## Supplementary material for "Lessons from combined metabolic model of mesophyll and guard cells": Data S1: Model_GC_MC.xml (part 2 of 15)

```
        <notes>
          <html xmlns="http://www.w3.org/1999/xhtml">
            <p>FORMULA: C15H19N5O20P4</p>
          </html>
        </notes>
      </species>
      <species id="M_PHOSPHORIBOSYL_ATP_p_p4_GC_p" name="PHOSPHORIBOSYL-ATP" compartment="p" charge="-6">
        <notes>
          <html xmlns="http://www.w3.org/1999/xhtml">
            <p>FORMULA: C15H19N5O20P4</p>
          </html>
        </notes>
      </species>
      <species id="M_PRPP_p_p4_GC_p" name="PRPP" compartment="p" charge="-5">
        <notes>
          <html xmlns="http://www.w3.org/1999/xhtml">
            <p>FORMULA: C5H8O14P3</p>
          </html>
        </notes>
      </species>
      <species id="M_aPRPP_p_p4_GC_p" name="aPRPP[p]" compartment="p" charge="-4">
        <notes>
          <html xmlns="http://www.w3.org/1999/xhtml">
            <p>FORMULA: C5H9O14P3</p>
          </html>
        </notes>
      </species>
      <species id="M_PHOSPHORIBOSYL_ATP_p_p4_MC_p" name="PHOSPHORIBOSYL-ATP" compartment="p" charge="-6">
        <notes>
          <html xmlns="http://www.w3.org/1999/xhtml">
            <p>FORMULA: C15H19N5O20P4</p>
          </html>
        </notes>
      </species>
      <species id="M_aPRPP_p_p4_MC_p" name="aPRPP[p]" compartment="p" charge="-4">
        <notes>
          <html xmlns="http://www.w3.org/1999/xhtml">
            <p>FORMULA: C5H9O14P3</p>
          </html>
        </notes>
      </species>
      <species id="M_PRPP_p_p4_MC_p" name="PRPP" compartment="p" charge="-5">
        <notes>
          <html xmlns="http://www.w3.org/1999/xhtml">
            <p>FORMULA: C5H8O14P3</p>
          </html>
        </notes>
      </species>
      <species id="M_PRPP_p_p5_GC_p" name="PRPP" compartment="p" charge="-5">
        <notes>
          <html xmlns="http://www.w3.org/1999/xhtml">
            <p>FORMULA: C5H8O14P3</p>
          </html>
        </notes>
      </species>
      <species id="M_PHOSPHORIBOSYL_ATP_p_p5_GC_p" name="PHOSPHORIBOSYL-ATP" compartment="p" charge="-6">
        <notes>
          <html xmlns="http://www.w3.org/1999/xhtml">
            <p>FORMULA: C15H19N5O20P4</p>
          </html>
        </notes>
      </species>
      <species id="M_aPRPP_p_p5_GC_p" name="aPRPP[p]" compartment="p" charge="-4">
        <notes>
          <html xmlns="http://www.w3.org/1999/xhtml">
            <p>FORMULA: C5H9O14P3</p>
          </html>
        </notes>
      </species>
      <species id="M_PHOSPHORIBOSYL_ATP_p_p5_MC_p" name="PHOSPHORIBOSYL-ATP" compartment="p" charge="-6">
        <notes>
          <html xmlns="http://www.w3.org/1999/xhtml">
            <p>FORMULA: C15H19N5O20P4</p>
          </html>
        </notes>
      </species>
      <species id="M_aPRPP_p_p5_MC_p" name="aPRPP[p]" compartment="p" charge="-4">
        <notes>
          <html xmlns="http://www.w3.org/1999/xhtml">
            <p>FORMULA: C5H9O14P3</p>
          </html>
        </notes>
      </species>
      <species id="M_PRPP_p_p5_MC_p" name="PRPP" compartment="p" charge="-5">
        <notes>
          <html xmlns="http://www.w3.org/1999/xhtml">
            <p>FORMULA: C5H8O14P3</p>
          </html>
        </notes>
      </species>
      <species id="M_PRPP_p_p6_GC_p" name="PRPP" compartment="p" charge="-5">
        <notes>
          <html xmlns="http://www.w3.org/1999/xhtml">
            <p>FORMULA: C5H8O14P3</p>
          </html>
        </notes>
      </species>
      <species id="M_aPRPP_p_p6_GC_p" name="aPRPP[p]" compartment="p" charge="-4">
        <notes>
          <html xmlns="http://www.w3.org/1999/xhtml">
            <p>FORMULA: C5H9O14P3</p>
          </html>
        </notes>
      </species>
      <species id="M_PHOSPHORIBOSYL_ATP_p_p6_GC_p" name="PHOSPHORIBOSYL-ATP" compartment="p" charge="-6">
        <notes>
          <html xmlns="http://www.w3.org/1999/xhtml">
            <p>FORMULA: C15H19N5O20P4</p>
          </html>
        </notes>
      </species>
      <species id="M_PHOSPHORIBOSYL_ATP_p_p6_MC_p" name="PHOSPHORIBOSYL-ATP" compartment="p" charge="-6">
        <notes>
          <html xmlns="http://www.w3.org/1999/xhtml">
            <p>FORMULA: C15H19N5O20P4</p>
          </html>
        </notes>
      </species>
      <species id="M_PRPP_p_p6_MC_p" name="PRPP" compartment="p" charge="-5">
        <notes>
          <html xmlns="http://www.w3.org/1999/xhtml">
            <p>FORMULA: C5H8O14P3</p>
          </html>
        </notes>
      </species>
      <species id="M_aPRPP_p_p6_MC_p" name="aPRPP[p]" compartment="p" charge="-4">
        <notes>
          <html xmlns="http://www.w3.org/1999/xhtml">
            <p>FORMULA: C5H9O14P3</p>
          </html>
        </notes>
      </species>
      <species id="M_CO_A_c_p1_GC_c" name="CO-A" compartment="c" charge="-4">
        <notes>
          <html xmlns="http://www.w3.org/1999/xhtml">
            <p>FORMULA: C21H32N7O16P3S1</p>
          </html>
        </notes>
      </species>
      <species id="M_ACETYL_COA_c_p1_GC_c" name="ACETYL-COA" compartment="c" charge="-4">
        <notes>
          <html xmlns="http://www.w3.org/1999/xhtml">
            <p>FORMULA: C23H34N7O17P3S1</p>
          </html>
        </notes>
      </species>
      <species id="M_ACETYL_COA_c_p1_MC_c" name="ACETYL-COA" compartment="c" charge="-4">
        <notes>
          <html xmlns="http://www.w3.org/1999/xhtml">
            <p>FORMULA: C23H34N7O17P3S1</p>
          </html>
        </notes>
      </species>
      <species id="M_CO_A_c_p1_MC_c" name="CO-A" compartment="c" charge="-4">
        <notes>
          <html xmlns="http://www.w3.org/1999/xhtml">
            <p>FORMULA: C21H32N7O16P3S1</p>
          </html>
        </notes>
      </species>
      <species id="M_CO_A_c_p2_GC_c" name="CO-A" compartment="c" charge="-4">
        <notes>
          <html xmlns="http://www.w3.org/1999/xhtml">
            <p>FORMULA: C21H32N7O16P3S1</p>
          </html>
        </notes>
      </species>
      <species id="M_ACETYL_COA_c_p2_GC_c" name="ACETYL-COA" compartment="c" charge="-4">
        <notes>
          <html xmlns="http://www.w3.org/1999/xhtml">
            <p>FORMULA: C23H34N7O17P3S1</p>
          </html>
        </notes>
      </species>
      <species id="M_CO_A_c_p2_MC_c" name="CO-A" compartment="c" charge="-4">
        <notes>
          <html xmlns="http://www.w3.org/1999/xhtml">
            <p>FORMULA: C21H32N7O16P3S1</p>
          </html>
        </notes>
      </species>
      <species id="M_ACETYL_COA_c_p2_MC_c" name="ACETYL-COA" compartment="c" charge="-4">
        <notes>
          <html xmlns="http://www.w3.org/1999/xhtml">
            <p>FORMULA: C23H34N7O17P3S1</p>
          </html>
        </notes>
      </species>
      <species id="M_ACETYL_COA_c_p3_GC_c" name="ACETYL-COA" compartment="c" charge="-4">
        <notes>
          <html xmlns="http://www.w3.org/1999/xhtml">
            <p>FORMULA: C23H34N7O17P3S1</p>
          </html>
        </notes>
      </species>
      <species id="M_CO_A_c_p3_GC_c" name="CO-A" compartment="c" charge="-4">
        <notes>
          <html xmlns="http://www.w3.org/1999/xhtml">
            <p>FORMULA: C21H32N7O16P3S1</p>
          </html>
        </notes>
      </species>
      <species id="M_ACETYL_COA_c_p3_MC_c" name="ACETYL-COA" compartment="c" charge="-4">
        <notes>
          <html xmlns="http://www.w3.org/1999/xhtml">
            <p>FORMULA: C23H34N7O17P3S1</p>
          </html>
        </notes>
      </species>
      <species id="M_CO_A_c_p3_MC_c" name="CO-A" compartment="c" charge="-4">
        <notes>
          <html xmlns="http://www.w3.org/1999/xhtml">
            <p>FORMULA: C21H32N7O16P3S1</p>
          </html>
        </notes>
      </species>
      <species id="M_CO_A_c_p4_GC_c" name="CO-A" compartment="c" charge="-4">
        <notes>
          <html xmlns="http://www.w3.org/1999/xhtml">
            <p>FORMULA: C21H32N7O16P3S1</p>
          </html>
        </notes>
      </species>
      <species id="M_ACETYL_COA_c_p4_GC_c" name="ACETYL-COA" compartment="c" charge="-4">
        <notes>
          <html xmlns="http://www.w3.org/1999/xhtml">
            <p>FORMULA: C23H34N7O17P3S1</p>
          </html>
        </notes>
      </species>
      <species id="M_CO_A_c_p4_MC_c" name="CO-A" compartment="c" charge="-4">
        <notes>
          <html xmlns="http://www.w3.org/1999/xhtml">
            <p>FORMULA: C21H32N7O16P3S1</p>
          </html>
        </notes>
      </species>
      <species id="M_ACETYL_COA_c_p4_MC_c" name="ACETYL-COA" compartment="c" charge="-4">
        <notes>
          <html xmlns="http://www.w3.org/1999/xhtml">
            <p>FORMULA: C23H34N7O17P3S1</p>
          </html>
        </notes>
      </species>
      <species id="M_CO_A_c_p5_GC_c" name="CO-A" compartment="c" charge="-4">
        <notes>
          <html xmlns="http://www.w3.org/1999/xhtml">
            <p>FORMULA: C21H32N7O16P3S1</p>
          </html>
        </notes>
      </species>
      <species id="M_ACETYL_COA_c_p5_GC_c" name="ACETYL-COA" compartment="c" charge="-4">
        <notes>
          <html xmlns="http://www.w3.org/1999/xhtml">
            <p>FORMULA: C23H34N7O17P3S1</p>
          </html>
        </notes>
      </species>
      <species id="M_ACETYL_COA_c_p5_MC_c" name="ACETYL-COA" compartment="c" charge="-4">
        <notes>
          <html xmlns="http://www.w3.org/1999/xhtml">
            <p>FORMULA: C23H34N7O17P3S1</p>
          </html>
        </notes>
      </species>
      <species id="M_CO_A_c_p5_MC_c" name="CO-A" compartment="c" charge="-4">
        <notes>
          <html xmlns="http://www.w3.org/1999/xhtml">
            <p>FORMULA: C21H32N7O16P3S1</p>
          </html>
        </notes>
      </species>
      <species id="M_ACETYL_COA_c_p6_GC_c" name="ACETYL-COA" compartment="c" charge="-4">
        <notes>
          <html xmlns="http://www.w3.org/1999/xhtml">
            <p>FORMULA: C23H34N7O17P3S1</p>
          </html>
        </notes>
      </species>
      <species id="M_CO_A_c_p6_GC_c" name="CO-A" compartment="c" charge="-4">
        <notes>
          <html xmlns="http://www.w3.org/1999/xhtml">
            <p>FORMULA: C21H32N7O16P3S1</p>
          </html>
        </notes>
      </species>
      <species id="M_CO_A_c_p6_MC_c" name="CO-A" compartment="c" charge="-4">
        <notes>
          <html xmlns="http://www.w3.org/1999/xhtml">
            <p>FORMULA: C21H32N7O16P3S1</p>
          </html>
        </notes>
      </species>
      <species id="M_ACETYL_COA_c_p6_MC_c" name="ACETYL-COA" compartment="c" charge="-4">
        <notes>
          <html xmlns="http://www.w3.org/1999/xhtml">
            <p>FORMULA: C23H34N7O17P3S1</p>
          </html>
        </notes>
      </species>
      <species id="M_CPD_14927_x_p1_GC_x" name="CPD-14927[x]" compartment="x" charge="-1">
        <notes>
          <html xmlns="http://www.w3.org/1999/xhtml">
            <p>FORMULA: C20H37O2</p>
          </html>
        </notes>
      </species>
      <species id="M_CARBON_DIOXIDE_x_p1_GC_x" name="CARBON-DIOXIDE" compartment="x" charge="0">
        <notes>
          <html xmlns="http://www.w3.org/1999/xhtml">
            <p>FORMULA: C1O2</p>
          </html>
        </notes>
      </species>
      <species id="M_OXYGEN_MOLECULE_x_p1_GC_x" name="OXYGEN-MOLECULE" compartment="x" charge="0">
        <notes>
          <html xmlns="http://www.w3.org/1999/xhtml">
            <p>FORMULA: O2</p>
          </html>
        </notes>
      </species>
      <species id="M_NADPH_x_p1_GC_x" name="NADPH" compartment="x" charge="-4">
        <notes>
          <html xmlns="http://www.w3.org/1999/xhtml">
            <p>FORMULA: C21H26N7O17P3</p>
          </html>
        </notes>
      </species>
      <species id="M_NADP_x_p1_GC_x" name="NADP" compartment="x" charge="-3">
        <notes>
          <html xmlns="http://www.w3.org/1999/xhtml">
            <p>FORMULA: C21H25N7O17P3</p>
          </html>
        </notes>
      </species>
      <species id="M_HYDROGEN_PEROXIDE_x_p1_GC_x" name="HYDROGEN-PEROXIDE" compartment="x" charge="0">
        <notes>
          <html xmlns="http://www.w3.org/1999/xhtml">
            <p>FORMULA: H2O2</p>
          </html>
        </notes>
      </species>
      <species id="M_ISOBUTYRYL_COA_x_p1_GC_x" name="ISOBUTYRYL-COA" compartment="x" charge="-4">
        <notes>
          <html xmlns="http://www.w3.org/1999/xhtml">
            <p>FORMULA: C25H38N7O17P3S</p>
          </html>
        </notes>
      </species>
      <species id="M_SUC_x_p1_GC_x" name="SUC" compartment="x" charge="-2">
        <notes>
          <html xmlns="http://www.w3.org/1999/xhtml">
            <p>FORMULA: C4H4O4</p>
          </html>
        </notes>
      </species>
      <species id="M_PROPIONYL_COA_x_p1_GC_x" name="PROPIONYL-COA" compartment="x" charge="-4">
        <notes>
          <html xmlns="http://www.w3.org/1999/xhtml">
            <p>FORMULA: C24H36N7O17P3S</p>
          </html>
        </notes>
      </species>
      <species id="M_HYDROGEN_PEROXIDE_x_p1_MC_x" name="HYDROGEN-PEROXIDE" compartment="x" charge="0">
        <notes>
          <html xmlns="http://www.w3.org/1999/xhtml">
            <p>FORMULA: H2O2</p>
          </html>
        </notes>
      </species>
      <species id="M_NADPH_x_p1_MC_x" name="NADPH" compartment="x" charge="-4">
        <notes>
          <html xmlns="http://www.w3.org/1999/xhtml">
            <p>FORMULA: C21H26N7O17P3</p>
          </html>
        </notes>
      </species>
      <species id="M_NADP_x_p1_MC_x" name="NADP" compartment="x" charge="-3">
        <notes>
          <html xmlns="http://www.w3.org/1999/xhtml">
            <p>FORMULA: C21H25N7O17P3</p>
          </html>
        </notes>
      </species>
      <species id="M_CPD_14927_x_p1_MC_x" name="CPD-14927[x]" compartment="x" charge="-1">
        <notes>
          <html xmlns="http://www.w3.org/1999/xhtml">
            <p>FORMULA: C20H37O2</p>
          </html>
        </notes>
      </species>
      <species id="M_SUC_x_p1_MC_x" name="SUC" compartment="x" charge="-2">
        <notes>
          <html xmlns="http://www.w3.org/1999/xhtml">
            <p>FORMULA: C4H4O4</p>
          </html>
        </notes>
      </species>
      <species id="M_OXYGEN_MOLECULE_x_p1_MC_x" name="OXYGEN-MOLECULE" compartment="x" charge="0">
        <notes>
          <html xmlns="http://www.w3.org/1999/xhtml">
            <p>FORMULA: O2</p>
          </html>
        </notes>
      </species>
      <species id="M_CARBON_DIOXIDE_x_p1_MC_x" name="CARBON-DIOXIDE" compartment="x" charge="0">
        <notes>
          <html xmlns="http://www.w3.org/1999/xhtml">
            <p>FORMULA: C1O2</p>
          </html>
        </notes>
      </species>
      <species id="M_PROPIONYL_COA_x_p1_MC_x" name="PROPIONYL-COA" compartment="x" charge="-4">
        <notes>
          <html xmlns="http://www.w3.org/1999/xhtml">
            <p>FORMULA: C24H36N7O17P3S</p>
          </html>
        </notes>
      </species>
      <species id="M_ISOBUTYRYL_COA_x_p1_MC_x" name="ISOBUTYRYL-COA" compartment="x" charge="-4">
        <notes>
          <html xmlns="http://www.w3.org/1999/xhtml">
            <p>FORMULA: C25H38N7O17P3S</p>
          </html>
        </notes>
      </species>
      <species id="M_ISOBUTYRYL_COA_x_p2_GC_x" name="ISOBUTYRYL-COA" compartment="x" charge="-4">
        <notes>
          <html xmlns="http://www.w3.org/1999/xhtml">
            <p>FORMULA: C25H38N7O17P3S</p>
          </html>
        </notes>
      </species>
      <species id="M_NADPH_x_p2_GC_x" name="NADPH" compartment="x" charge="-4">
        <notes>
          <html xmlns="http://www.w3.org/1999/xhtml">
            <p>FORMULA: C21H26N7O17P3</p>
          </html>
        </notes>
      </species>
      <species id="M_OXYGEN_MOLECULE_x_p2_GC_x" name="OXYGEN-MOLECULE" compartment="x" charge="0">
        <notes>
          <html xmlns="http://www.w3.org/1999/xhtml">
            <p>FORMULA: O2</p>
          </html>
        </notes>
      </species>
      <species id="M_SUC_x_p2_GC_x" name="SUC" compartment="x" charge="-2">
        <notes>
          <html xmlns="http://www.w3.org/1999/xhtml">
            <p>FORMULA: C4H4O4</p>
          </html>
        </notes>
      </species>
      <species id="M_CARBON_DIOXIDE_x_p2_GC_x" name="CARBON-DIOXIDE" compartment="x" charge="0">
        <notes>
          <html xmlns="http://www.w3.org/1999/xhtml">
            <p>FORMULA: C1O2</p>
          </html>
        </notes>
      </species>
      <species id="M_CPD_14927_x_p2_GC_x" name="CPD-14927[x]" compartment="x" charge="-1">
        <notes>
          <html xmlns="http://www.w3.org/1999/xhtml">
            <p>FORMULA: C20H37O2</p>
          </html>
        </notes>
      </species>
      <species id="M_HYDROGEN_PEROXIDE_x_p2_GC_x" name="HYDROGEN-PEROXIDE" compartment="x" charge="0">
        <notes>
          <html xmlns="http://www.w3.org/1999/xhtml">
            <p>FORMULA: H2O2</p>
          </html>
        </notes>
      </species>
      <species id="M_PROPIONYL_COA_x_p2_GC_x" name="PROPIONYL-COA" compartment="x" charge="-4">
        <notes>
          <html xmlns="http://www.w3.org/1999/xhtml">
            <p>FORMULA: C24H36N7O17P3S</p>
          </html>
        </notes>
      </species>
      <species id="M_NADP_x_p2_GC_x" name="NADP" compartment="x" charge="-3">
        <notes>
          <html xmlns="http://www.w3.org/1999/xhtml">
            <p>FORMULA: C21H25N7O17P3</p>
          </html>
        </notes>
      </species>
      <species id="M_CARBON_DIOXIDE_x_p2_MC_x" name="CARBON-DIOXIDE" compartment="x" charge="0">
        <notes>
          <html xmlns="http://www.w3.org/1999/xhtml">
            <p>FORMULA: C1O2</p>
          </html>
        </notes>
      </species>
      <species id="M_HYDROGEN_PEROXIDE_x_p2_MC_x" name="HYDROGEN-PEROXIDE" compartment="x" charge="0">
        <notes>
          <html xmlns="http://www.w3.org/1999/xhtml">
            <p>FORMULA: H2O2</p>
          </html>
        </notes>
      </species>
      <species id="M_ISOBUTYRYL_COA_x_p2_MC_x" name="ISOBUTYRYL-COA" compartment="x" charge="-4">
        <notes>
          <html xmlns="http://www.w3.org/1999/xhtml">
            <p>FORMULA: C25H38N7O17P3S</p>
          </html>
        </notes>
      </species>
      <species id="M_SUC_x_p2_MC_x" name="SUC" compartment="x" charge="-2">
        <notes>
          <html xmlns="http://www.w3.org/1999/xhtml">
            <p>FORMULA: C4H4O4</p>
          </html>
        </notes>
      </species>
      <species id="M_OXYGEN_MOLECULE_x_p2_MC_x" name="OXYGEN-MOLECULE" compartment="x" charge="0">
        <notes>
          <html xmlns="http://www.w3.org/1999/xhtml">
            <p>FORMULA: O2</p>
          </html>
        </notes>
      </species>
      <species id="M_NADPH_x_p2_MC_x" name="NADPH" compartment="x" charge="-4">
        <notes>
          <html xmlns="http://www.w3.org/1999/xhtml">
            <p>FORMULA: C21H26N7O17P3</p>
          </html>
        </notes>
      </species>
      <species id="M_PROPIONYL_COA_x_p2_MC_x" name="PROPIONYL-COA" compartment="x" charge="-4">
        <notes>
          <html xmlns="http://www.w3.org/1999/xhtml">
            <p>FORMULA: C24H36N7O17P3S</p>
          </html>
        </notes>
      </species>
      <species id="M_CPD_14927_x_p2_MC_x" name="CPD-14927[x]" compartment="x" charge="-1">
        <notes>
          <html xmlns="http://www.w3.org/1999/xhtml">
            <p>FORMULA: C20H37O2</p>
          </html>
        </notes>
      </species>
      <species id="M_NADP_x_p2_MC_x" name="NADP" compartment="x" charge="-3">
        <notes>
          <html xmlns="http://www.w3.org/1999/xhtml">
            <p>FORMULA: C21H25N7O17P3</p>
          </html>
        </notes>
      </species>
      <species id="M_NADP_x_p3_GC_x" name="NADP" compartment="x" charge="-3">
        <notes>
          <html xmlns="http://www.w3.org/1999/xhtml">
            <p>FORMULA: C21H25N7O17P3</p>
          </html>
        </notes>
      </species>
      <species id="M_CPD_14927_x_p3_GC_x" name="CPD-14927[x]" compartment="x" charge="-1">
        <notes>
          <html xmlns="http://www.w3.org/1999/xhtml">
            <p>FORMULA: C20H37O2</p>
          </html>
        </notes>
      </species>
      <species id="M_OXYGEN_MOLECULE_x_p3_GC_x" name="OXYGEN-MOLECULE" compartment="x" charge="0">
        <notes>
          <html xmlns="http://www.w3.org/1999/xhtml">
            <p>FORMULA: O2</p>
          </html>
        </notes>
      </species>
      <species id="M_CARBON_DIOXIDE_x_p3_GC_x" name="CARBON-DIOXIDE" compartment="x" charge="0">
        <notes>
          <html xmlns="http://www.w3.org/1999/xhtml">
            <p>FORMULA: C1O2</p>
          </html>
        </notes>
      </species>
      <species id="M_SUC_x_p3_GC_x" name="SUC" compartment="x" charge="-2">
        <notes>
          <html xmlns="http://www.w3.org/1999/xhtml">
            <p>FORMULA: C4H4O4</p>
          </html>
        </notes>
      </species>
      <species id="M_ISOBUTYRYL_COA_x_p3_GC_x" name="ISOBUTYRYL-COA" compartment="x" charge="-4">
        <notes>
          <html xmlns="http://www.w3.org/1999/xhtml">
            <p>FORMULA: C25H38N7O17P3S</p>
          </html>
        </notes>
      </species>
      <species id="M_HYDROGEN_PEROXIDE_x_p3_GC_x" name="HYDROGEN-PEROXIDE" compartment="x" charge="0">
        <notes>
          <html xmlns="http://www.w3.org/1999/xhtml">
            <p>FORMULA: H2O2</p>
          </html>
        </notes>
      </species>
      <species id="M_NADPH_x_p3_GC_x" name="NADPH" compartment="x" charge="-4">
        <notes>
          <html xmlns="http://www.w3.org/1999/xhtml">
            <p>FORMULA: C21H26N7O17P3</p>
          </html>
        </notes>
      </species>
      <species id="M_PROPIONYL_COA_x_p3_GC_x" name="PROPIONYL-COA" compartment="x" charge="-4">
        <notes>
          <html xmlns="http://www.w3.org/1999/xhtml">
            <p>FORMULA: C24H36N7O17P3S</p>
          </html>
        </notes>
      </species>
      <species id="M_NADP_x_p3_MC_x" name="NADP" compartment="x" charge="-3">
        <notes>
          <html xmlns="http://www.w3.org/1999/xhtml">
            <p>FORMULA: C21H25N7O17P3</p>
          </html>
        </notes>
      </species>
      <species id="M_CPD_14927_x_p3_MC_x" name="CPD-14927[x]" compartment="x" charge="-1">
        <notes>
          <html xmlns="http://www.w3.org/1999/xhtml">
            <p>FORMULA: C20H37O2</p>
          </html>
        </notes>
      </species>
      <species id="M_CARBON_DIOXIDE_x_p3_MC_x" name="CARBON-DIOXIDE" compartment="x" charge="0">
        <notes>
          <html xmlns="http://www.w3.org/1999/xhtml">
            <p>FORMULA: C1O2</p>
          </html>
        </notes>
      </species>
      <species id="M_PROPIONYL_COA_x_p3_MC_x" name="PROPIONYL-COA" compartment="x" charge="-4">
        <notes>
          <html xmlns="http://www.w3.org/1999/xhtml">
            <p>FORMULA: C24H36N7O17P3S</p>
          </html>
        </notes>
      </species>
      <species id="M_NADPH_x_p3_MC_x" name="NADPH" compartment="x" charge="-4">
        <notes>
          <html xmlns="http://www.w3.org/1999/xhtml">
            <p>FORMULA: C21H26N7O17P3</p>
          </html>
        </notes>
      </species>
      <species id="M_HYDROGEN_PEROXIDE_x_p3_MC_x" name="HYDROGEN-PEROXIDE" compartment="x" charge="0">
        <notes>
          <html xmlns="http://www.w3.org/1999/xhtml">
            <p>FORMULA: H2O2</p>
          </html>
        </notes>
      </species>
      <species id="M_ISOBUTYRYL_COA_x_p3_MC_x" name="ISOBUTYRYL-COA" compartment="x" charge="-4">
        <notes>
          <html xmlns="http://www.w3.org/1999/xhtml">
            <p>FORMULA: C25H38N7O17P3S</p>
          </html>
        </notes>
      </species>
      <species id="M_OXYGEN_MOLECULE_x_p3_MC_x" name="OXYGEN-MOLECULE" compartment="x" charge="0">
        <notes>
          <html xmlns="http://www.w3.org/1999/xhtml">
            <p>FORMULA: O2</p>
          </html>
        </notes>
      </species>
      <species id="M_SUC_x_p3_MC_x" name="SUC" compartment="x" charge="-2">
        <notes>
          <html xmlns="http://www.w3.org/1999/xhtml">
            <p>FORMULA: C4H4O4</p>
          </html>
        </notes>
      </species>
      <species id="M_CPD_14927_x_p4_GC_x" name="CPD-14927[x]" compartment="x" charge="-1">
        <notes>
          <html xmlns="http://www.w3.org/1999/xhtml">
            <p>FORMULA: C20H37O2</p>
          </html>
        </notes>
      </species>
      <species id="M_ISOBUTYRYL_COA_x_p4_GC_x" name="ISOBUTYRYL-COA" compartment="x" charge="-4">
        <notes>
          <html xmlns="http://www.w3.org/1999/xhtml">
            <p>FORMULA: C25H38N7O17P3S</p>
          </html>
        </notes>
      </species>
      <species id="M_NADP_x_p4_GC_x" name="NADP" compartment="x" charge="-3">
        <notes>
          <html xmlns="http://www.w3.org/1999/xhtml">
            <p>FORMULA: C21H25N7O17P3</p>
          </html>
        </notes>
      </species>
      <species id="M_PROPIONYL_COA_x_p4_GC_x" name="PROPIONYL-COA" compartment="x" charge="-4">
        <notes>
          <html xmlns="http://www.w3.org/1999/xhtml">
            <p>FORMULA: C24H36N7O17P3S</p>
          </html>
        </notes>
      </species>
      <species id="M_OXYGEN_MOLECULE_x_p4_GC_x" name="OXYGEN-MOLECULE" compartment="x" charge="0">
        <notes>
          <html xmlns="http://www.w3.org/1999/xhtml">
            <p>FORMULA: O2</p>
          </html>
        </notes>
      </species>
      <species id="M_SUC_x_p4_GC_x" name="SUC" compartment="x" charge="-2">
        <notes>
          <html xmlns="http://www.w3.org/1999/xhtml">
            <p>FORMULA: C4H4O4</p>
          </html>
        </notes>
      </species>
      <species id="M_HYDROGEN_PEROXIDE_x_p4_GC_x" name="HYDROGEN-PEROXIDE" compartment="x" charge="0">
        <notes>
          <html xmlns="http://www.w3.org/1999/xhtml">
            <p>FORMULA: H2O2</p>
          </html>
        </notes>
      </species>
      <species id="M_CARBON_DIOXIDE_x_p4_GC_x" name="CARBON-DIOXIDE" compartment="x" charge="0">
        <notes>
          <html xmlns="http://www.w3.org/1999/xhtml">
            <p>FORMULA: C1O2</p>
          </html>
        </notes>
      </species>
      <species id="M_NADPH_x_p4_GC_x" name="NADPH" compartment="x" charge="-4">
        <notes>
          <html xmlns="http://www.w3.org/1999/xhtml">
            <p>FORMULA: C21H26N7O17P3</p>
          </html>
        </notes>
      </species>
      <species id="M_NADPH_x_p4_MC_x" name="NADPH" compartment="x" charge="-4">
        <notes>
          <html xmlns="http://www.w3.org/1999/xhtml">
            <p>FORMULA: C21H26N7O17P3</p>
          </html>
        </notes>
      </species>
      <species id="M_PROPIONYL_COA_x_p4_MC_x" name="PROPIONYL-COA" compartment="x" charge="-4">
        <notes>
          <html xmlns="http://www.w3.org/1999/xhtml">
            <p>FORMULA: C24H36N7O17P3S</p>
          </html>
        </notes>
      </species>
      <species id="M_CARBON_DIOXIDE_x_p4_MC_x" name="CARBON-DIOXIDE" compartment="x" charge="0">
        <notes>
          <html xmlns="http://www.w3.org/1999/xhtml">
            <p>FORMULA: C1O2</p>
          </html>
        </notes>
      </species>
      <species id="M_HYDROGEN_PEROXIDE_x_p4_MC_x" name="HYDROGEN-PEROXIDE" compartment="x" charge="0">
        <notes>
          <html xmlns="http://www.w3.org/1999/xhtml">
            <p>FORMULA: H2O2</p>
          </html>
        </notes>
      </species>
      <species id="M_ISOBUTYRYL_COA_x_p4_MC_x" name="ISOBUTYRYL-COA" compartment="x" charge="-4">
        <notes>
          <html xmlns="http://www.w3.org/1999/xhtml">
            <p>FORMULA: C25H38N7O17P3S</p>
          </html>
        </notes>
      </species>
      <species id="M_CPD_14927_x_p4_MC_x" name="CPD-14927[x]" compartment="x" charge="-1">
        <notes>
          <html xmlns="http://www.w3.org/1999/xhtml">
            <p>FORMULA: C20H37O2</p>
          </html>
        </notes>
      </species>
      <species id="M_NADP_x_p4_MC_x" name="NADP" compartment="x" charge="-3">
        <notes>
          <html xmlns="http://www.w3.org/1999/xhtml">
            <p>FORMULA: C21H25N7O17P3</p>
          </html>
        </notes>
      </species>
      <species id="M_OXYGEN_MOLECULE_x_p4_MC_x" name="OXYGEN-MOLECULE" compartment="x" charge="0">
        <notes>
          <html xmlns="http://www.w3.org/1999/xhtml">
            <p>FORMULA: O2</p>
          </html>
        </notes>
      </species>
      <species id="M_SUC_x_p4_MC_x" name="SUC" compartment="x" charge="-2">
        <notes>
          <html xmlns="http://www.w3.org/1999/xhtml">
            <p>FORMULA: C4H4O4</p>
          </html>
        </notes>
      </species>
      <species id="M_SUC_x_p5_GC_x" name="SUC" compartment="x" charge="-2">
        <notes>
          <html xmlns="http://www.w3.org/1999/xhtml">
            <p>FORMULA: C4H4O4</p>
          </html>
        </notes>
      </species>
      <species id="M_NADPH_x_p5_GC_x" name="NADPH" compartment="x" charge="-4">
        <notes>
          <html xmlns="http://www.w3.org/1999/xhtml">
            <p>FORMULA: C21H26N7O17P3</p>
          </html>
        </notes>
      </species>
      <species id="M_CPD_14927_x_p5_GC_x" name="CPD-14927[x]" compartment="x" charge="-1">
        <notes>
          <html xmlns="http://www.w3.org/1999/xhtml">
            <p>FORMULA: C20H37O2</p>
          </html>
        </notes>
      </species>
      <species id="M_PROPIONYL_COA_x_p5_GC_x" name="PROPIONYL-COA" compartment="x" charge="-4">
        <notes>
          <html xmlns="http://www.w3.org/1999/xhtml">
            <p>FORMULA: C24H36N7O17P3S</p>
          </html>
        </notes>
      </species>
      <species id="M_NADP_x_p5_GC_x" name="NADP" compartment="x" charge="-3">
        <notes>
          <html xmlns="http://www.w3.org/1999/xhtml">
            <p>FORMULA: C21H25N7O17P3</p>
          </html>
        </notes>
      </species>
      <species id="M_OXYGEN_MOLECULE_x_p5_GC_x" name="OXYGEN-MOLECULE" compartment="x" charge="0">
        <notes>
          <html xmlns="http://www.w3.org/1999/xhtml">
            <p>FORMULA: O2</p>
          </html>
        </notes>
      </species>
      <species id="M_HYDROGEN_PEROXIDE_x_p5_GC_x" name="HYDROGEN-PEROXIDE" compartment="x" charge="0">
        <notes>
          <html xmlns="http://www.w3.org/1999/xhtml">
            <p>FORMULA: H2O2</p>
          </html>
        </notes>
      </species>
      <species id="M_CARBON_DIOXIDE_x_p5_GC_x" name="CARBON-DIOXIDE" compartment="x" charge="0">
        <notes>
          <html xmlns="http://www.w3.org/1999/xhtml">
            <p>FORMULA: C1O2</p>
          </html>
        </notes>
      </species>
      <species id="M_ISOBUTYRYL_COA_x_p5_GC_x" name="ISOBUTYRYL-COA" compartment="x" charge="-4">
        <notes>
          <html xmlns="http://www.w3.org/1999/xhtml">
            <p>FORMULA: C25H38N7O17P3S</p>
          </html>
        </notes>
      </species>
      <species id="M_CPD_14927_x_p5_MC_x" name="CPD-14927[x]" compartment="x" charge="-1">
        <notes>
          <html xmlns="http://www.w3.org/1999/xhtml">
            <p>FORMULA: C20H37O2</p>
          </html>
        </notes>
      </species>
      <species id="M_NADPH_x_p5_MC_x" name="NADPH" compartment="x" charge="-4">
        <notes>
          <html xmlns="http://www.w3.org/1999/xhtml">
            <p>FORMULA: C21H26N7O17P3</p>
          </html>
        </notes>
      </species>
      <species id="M_OXYGEN_MOLECULE_x_p5_MC_x" name="OXYGEN-MOLECULE" compartment="x" charge="0">
        <notes>
          <html xmlns="http://www.w3.org/1999/xhtml">
            <p>FORMULA: O2</p>
          </html>
        </notes>
      </species>
      <species id="M_NADP_x_p5_MC_x" name="NADP" compartment="x" charge="-3">
        <notes>
          <html xmlns="http://www.w3.org/1999/xhtml">
            <p>FORMULA: C21H25N7O17P3</p>
          </html>
        </notes>
      </species>
      <species id="M_SUC_x_p5_MC_x" name="SUC" compartment="x" charge="-2">
        <notes>
          <html xmlns="http://www.w3.org/1999/xhtml">
            <p>FORMULA: C4H4O4</p>
          </html>
        </notes>
      </species>
      <species id="M_ISOBUTYRYL_COA_x_p5_MC_x" name="ISOBUTYRYL-COA" compartment="x" charge="-4">
        <notes>
          <html xmlns="http://www.w3.org/1999/xhtml">
            <p>FORMULA: C25H38N7O17P3S</p>
          </html>
        </notes>
      </species>
      <species id="M_HYDROGEN_PEROXIDE_x_p5_MC_x" name="HYDROGEN-PEROXIDE" compartment="x" charge="0">
        <notes>
          <html xmlns="http://www.w3.org/1999/xhtml">
            <p>FORMULA: H2O2</p>
          </html>
        </notes>
      </species>
      <species id="M_CARBON_DIOXIDE_x_p5_MC_x" name="CARBON-DIOXIDE" compartment="x" charge="0">
        <notes>
          <html xmlns="http://www.w3.org/1999/xhtml">
            <p>FORMULA: C1O2</p>
          </html>
        </notes>
      </species>
      <species id="M_PROPIONYL_COA_x_p5_MC_x" name="PROPIONYL-COA" compartment="x" charge="-4">
        <notes>
          <html xmlns="http://www.w3.org/1999/xhtml">
            <p>FORMULA: C24H36N7O17P3S</p>
          </html>
        </notes>
      </species>
      <species id="M_OXYGEN_MOLECULE_x_p6_GC_x" name="OXYGEN-MOLECULE" compartment="x" charge="0">
        <notes>
          <html xmlns="http://www.w3.org/1999/xhtml">
            <p>FORMULA: O2</p>
          </html>
        </notes>
      </species>
      <species id="M_CARBON_DIOXIDE_x_p6_GC_x" name="CARBON-DIOXIDE" compartment="x" charge="0">
        <notes>
          <html xmlns="http://www.w3.org/1999/xhtml">
            <p>FORMULA: C1O2</p>
          </html>
        </notes>
      </species>
      <species id="M_SUC_x_p6_GC_x" name="SUC" compartment="x" charge="-2">
        <notes>
          <html xmlns="http://www.w3.org/1999/xhtml">
            <p>FORMULA: C4H4O4</p>
          </html>
        </notes>
      </species>
      <species id="M_NADPH_x_p6_GC_x" name="NADPH" compartment="x" charge="-4">
        <notes>
          <html xmlns="http://www.w3.org/1999/xhtml">
            <p>FORMULA: C21H26N7O17P3</p>
          </html>
        </notes>
      </species>
      <species id="M_NADP_x_p6_GC_x" name="NADP" compartment="x" charge="-3">
        <notes>
          <html xmlns="http://www.w3.org/1999/xhtml">
            <p>FORMULA: C21H25N7O17P3</p>
          </html>
        </notes>
      </species>
      <species id="M_PROPIONYL_COA_x_p6_GC_x" name="PROPIONYL-COA" compartment="x" charge="-4">
        <notes>
          <html xmlns="http://www.w3.org/1999/xhtml">
            <p>FORMULA: C24H36N7O17P3S</p>
          </html>
        </notes>
      </species>
      <species id="M_ISOBUTYRYL_COA_x_p6_GC_x" name="ISOBUTYRYL-COA" compartment="x" charge="-4">
        <notes>
          <html xmlns="http://www.w3.org/1999/xhtml">
            <p>FORMULA: C25H38N7O17P3S</p>
          </html>
        </notes>
      </species>
      <species id="M_CPD_14927_x_p6_GC_x" name="CPD-14927[x]" compartment="x" charge="-1">
        <notes>
          <html xmlns="http://www.w3.org/1999/xhtml">
            <p>FORMULA: C20H37O2</p>
          </html>
        </notes>
      </species>
      <species id="M_HYDROGEN_PEROXIDE_x_p6_GC_x" name="HYDROGEN-PEROXIDE" compartment="x" charge="0">
        <notes>
          <html xmlns="http://www.w3.org/1999/xhtml">
            <p>FORMULA: H2O2</p>
          </html>
        </notes>
      </species>
      <species id="M_NADP_x_p6_MC_x" name="NADP" compartment="x" charge="-3">
        <notes>
          <html xmlns="http://www.w3.org/1999/xhtml">
            <p>FORMULA: C21H25N7O17P3</p>
          </html>
        </notes>
      </species>
      <species id="M_HYDROGEN_PEROXIDE_x_p6_MC_x" name="HYDROGEN-PEROXIDE" compartment="x" charge="0">
        <notes>
          <html xmlns="http://www.w3.org/1999/xhtml">
            <p>FORMULA: H2O2</p>
          </html>
        </notes>
      </species>
      <species id="M_ISOBUTYRYL_COA_x_p6_MC_x" name="ISOBUTYRYL-COA" compartment="x" charge="-4">
        <notes>
          <html xmlns="http://www.w3.org/1999/xhtml">
            <p>FORMULA: C25H38N7O17P3S</p>
          </html>
        </notes>
      </species>
      <species id="M_SUC_x_p6_MC_x" name="SUC" compartment="x" charge="-2">
        <notes>
          <html xmlns="http://www.w3.org/1999/xhtml">
            <p>FORMULA: C4H4O4</p>
          </html>
        </notes>
      </species>
      <species id="M_CARBON_DIOXIDE_x_p6_MC_x" name="CARBON-DIOXIDE" compartment="x" charge="0">
        <notes>
          <html xmlns="http://www.w3.org/1999/xhtml">
            <p>FORMULA: C1O2</p>
          </html>
        </notes>
      </species>
      <species id="M_OXYGEN_MOLECULE_x_p6_MC_x" name="OXYGEN-MOLECULE" compartment="x" charge="0">
        <notes>
          <html xmlns="http://www.w3.org/1999/xhtml">
            <p>FORMULA: O2</p>
          </html>
        </notes>
      </species>
      <species id="M_PROPIONYL_COA_x_p6_MC_x" name="PROPIONYL-COA" compartment="x" charge="-4">
        <notes>
          <html xmlns="http://www.w3.org/1999/xhtml">
            <p>FORMULA: C24H36N7O17P3S</p>
          </html>
        </notes>
      </species>
      <species id="M_NADPH_x_p6_MC_x" name="NADPH" compartment="x" charge="-4">
        <notes>
          <html xmlns="http://www.w3.org/1999/xhtml">
            <p>FORMULA: C21H26N7O17P3</p>
          </html>
        </notes>
      </species>
      <species id="M_CPD_14927_x_p6_MC_x" name="CPD-14927[x]" compartment="x" charge="-1">
        <notes>
          <html xmlns="http://www.w3.org/1999/xhtml">
            <p>FORMULA: C20H37O2</p>
          </html>
        </notes>
      </species>
      <species id="M_pLYS_b_p1_GC_b" name="pLYS[b]" compartment="b" charge="1">
        <notes>
          <html xmlns="http://www.w3.org/1999/xhtml">
            <p>FORMULA: C6H13N2O</p>
          </html>
        </notes>
      </species>
      <species id="M_pHIS_b_p1_GC_b" name="pHIS[b]" compartment="b" charge="0">
        <notes>
          <html xmlns="http://www.w3.org/1999/xhtml">
            <p>FORMULA: C6H7N3O</p>
          </html>
        </notes>
      </species>
      <species id="M_sASP_b_p1_GC_b" name="sASP[b]" compartment="b" charge="-1">
        <notes>
          <html xmlns="http://www.w3.org/1999/xhtml">
            <p>FORMULA: C4H6NO4</p>
          </html>
        </notes>
      </species>
      <species id="M_pGLY_b_p1_GC_b" name="pGLY[b]" compartment="b" charge="0">
        <notes>
          <html xmlns="http://www.w3.org/1999/xhtml">
            <p>FORMULA: C2H3NO</p>
          </html>
        </notes>
      </species>
      <species id="M_sALA_b_p1_GC_b" name="sALA[b]" compartment="b" charge="0">
        <notes>
          <html xmlns="http://www.w3.org/1999/xhtml">
            <p>FORMULA: C3H7NO2</p>
          </html>
        </notes>
      </species>
      <species id="M_sMAL_b_p1_GC_b" name="sMAL[b]" compartment="b" charge="-2">
        <notes>
          <html xmlns="http://www.w3.org/1999/xhtml">
            <p>FORMULA: C4H4O5</p>
          </html>
        </notes>
      </species>
      <species id="M_pALA_b_p1_GC_b" name="pALA[b]" compartment="b" charge="0">
        <notes>
          <html xmlns="http://www.w3.org/1999/xhtml">
            <p>FORMULA: C3H5NO</p>
          </html>
        </notes>
      </species>
      <species id="M_Mg_b_p1_GC_b" name="Mg[b]" compartment="b" charge="2">
        <notes>
          <html xmlns="http://www.w3.org/1999/xhtml">
            <p>FORMULA: Mg</p>
          </html>
        </notes>
      </species>
      <species id="M_Ca_b_p1_GC_b" name="Ca[b]" compartment="b" charge="2">
        <notes>
          <html xmlns="http://www.w3.org/1999/xhtml">
            <p>FORMULA: Ca</p>
          </html>
        </notes>
      </species>
      <species id="M_pLEU_b_p1_GC_b" name="pLEU[b]" compartment="b" charge="0">
        <notes>
          <html xmlns="http://www.w3.org/1999/xhtml">
            <p>FORMULA: C6H11NO</p>
          </html>
        </notes>
      </species>
      <species id="M_pGLU_b_p1_GC_b" name="pGLU[b]" compartment="b" charge="-1">
        <notes>
          <html xmlns="http://www.w3.org/1999/xhtml">
            <p>FORMULA: C5H6NO3</p>
          </html>
        </notes>
      </species>
      <species id="M_FattyAcid_b_p1_GC_b" name="FattyAcid[b]" compartment="b" charge="0">
        <notes>
          <html xmlns="http://www.w3.org/1999/xhtml">
            <p>FORMULA: C16H32O2</p>
          </html>
        </notes>
      </species>
      <species id="M_Glycerol_b_p1_GC_b" name="Glycerol[b]" compartment="b" charge="-2">
        <notes>
          <html xmlns="http://www.w3.org/1999/xhtml">
            <p>FORMULA: C3H7O6P</p>
          </html>
        </notes>
      </species>
      <species id="M_pASP_b_p1_GC_b" name="pASP[b]" compartment="b" charge="-1">
        <notes>
          <html xmlns="http://www.w3.org/1999/xhtml">
            <p>FORMULA: C4H4NO3</p>
          </html>
        </notes>
      </species>
      <species id="M_sGLN_b_p1_GC_b" name="sGLN[b]" compartment="b" charge="0">
        <notes>
          <html xmlns="http://www.w3.org/1999/xhtml">
            <p>FORMULA: C5H10N2O3</p>
          </html>
        </notes>
      </species>
      <species id="M_sGABA_b_p1_GC_b" name="sGABA[b]" compartment="b" charge="0">
        <notes>
          <html xmlns="http://www.w3.org/1999/xhtml">
            <p>FORMULA: C4H9NO2</p>
          </html>
        </notes>
      </species>
      <species id="M_sSUC_b_p1_GC_b" name="sSUC[b]" compartment="b" charge="-2">
        <notes>
          <html xmlns="http://www.w3.org/1999/xhtml">
            <p>FORMULA: C4H4O4</p>
          </html>
        </notes>
      </species>
      <species id="M_pSER_b_p1_GC_b" name="pSER[b]" compartment="b" charge="0">
        <notes>
          <html xmlns="http://www.w3.org/1999/xhtml">
            <p>FORMULA: C3H5NO2</p>
          </html>
        </notes>
      </species>
      <species id="M_pASN_b_p1_GC_b" name="pASN[b]" compartment="b" charge="0">
        <notes>
          <html xmlns="http://www.w3.org/1999/xhtml">
            <p>FORMULA: C4H6N2O2</p>
          </html>
        </notes>
      </species>
      <species id="M_pTYR_b_p1_GC_b" name="pTYR[b]" compartment="b" charge="0">
        <notes>
          <html xmlns="http://www.w3.org/1999/xhtml">
            <p>FORMULA: C9H9NO2</p>
          </html>
        </notes>
      </species>
      <species id="M_sGLU_b_p1_GC_b" name="sGLU[b]" compartment="b" charge="-1">
        <notes>
          <html xmlns="http://www.w3.org/1999/xhtml">
            <p>FORMULA: C5H8NO4</p>
          </html>
        </notes>
      </species>
      <species id="M_pPHE_b_p1_GC_b" name="pPHE[b]" compartment="b" charge="0">
        <notes>
          <html xmlns="http://www.w3.org/1999/xhtml">
            <p>FORMULA: C9H9NO</p>
          </html>
        </notes>
      </species>
      <species id="M_sCIT_b_p1_GC_b" name="sCIT[b]" compartment="b" charge="-3">
        <notes>
          <html xmlns="http://www.w3.org/1999/xhtml">
            <p>FORMULA: C6H5O7</p>
          </html>
        </notes>
      </species>
      <species id="M_Xylan_b_p1_GC_b" name="Xylan[b]" compartment="b" charge="0">
        <notes>
          <html xmlns="http://www.w3.org/1999/xhtml">
            <p>FORMULA: C5H8O4</p>
          </html>
        </notes>
      </species>
      <species id="M_pGLN_b_p1_GC_b" name="pGLN[b]" compartment="b" charge="0">
        <notes>
          <html xmlns="http://www.w3.org/1999/xhtml">
            <p>FORMULA: C5H8N2O2</p>
          </html>
        </notes>
      </species>
      <species id="M_K_b_p1_GC_b" name="K[b]" compartment="b" charge="1">
        <notes>
          <html xmlns="http://www.w3.org/1999/xhtml">
            <p>FORMULA: K</p>
          </html>
        </notes>
      </species>
      <species id="M_sFUM_b_p1_GC_b" name="sFUM[b]" compartment="b" charge="-2">
        <notes>
          <html xmlns="http://www.w3.org/1999/xhtml">
            <p>FORMULA: C4H2O4</p>
          </html>
        </notes>
      </species>
      <species id="M_Cellulose_b_p1_GC_b" name="Cellulose[b]" compartment="b" charge="0">
        <notes>
          <html xmlns="http://www.w3.org/1999/xhtml">
            <p>FORMULA: C6H10O5</p>
          </html>
        </notes>
      </species>
      <species id="M_pARG_b_p1_GC_b" name="pARG[b]" compartment="b" charge="1">
        <notes>
          <html xmlns="http://www.w3.org/1999/xhtml">
            <p>FORMULA: C6H13N4O</p>
          </html>
        </notes>
      </species>
      <species id="M_Starch_b_p1_GC_b" name="Starch[b]" compartment="b" charge="0">
        <notes>
          <html xmlns="http://www.w3.org/1999/xhtml">
            <p>FORMULA: C6H10O5</p>
          </html>
        </notes>
      </species>
      <species id="M_pMET_b_p1_GC_b" name="pMET[b]" compartment="b" charge="0">
        <notes>
          <html xmlns="http://www.w3.org/1999/xhtml">
            <p>FORMULA: C5H9NOS</p>
          </html>
        </notes>
      </species>
      <species id="M_pTHR_b_p1_GC_b" name="pTHR[b]" compartment="b" charge="0">
        <notes>
          <html xmlns="http://www.w3.org/1999/xhtml">
            <p>FORMULA: C4H7NO2</p>
          </html>
        </notes>
      </species>
      <species id="M_pVAL_b_p1_GC_b" name="pVAL[b]" compartment="b" charge="0">
        <notes>
          <html xmlns="http://www.w3.org/1999/xhtml">
            <p>FORMULA: C5H9NO</p>
          </html>
        </notes>
      </species>
      <species id="M_pILE_b_p1_GC_b" name="pILE[b]" compartment="b" charge="0">
        <notes>
          <html xmlns="http://www.w3.org/1999/xhtml">
            <p>FORMULA: C6H11NO</p>
          </html>
        </notes>
      </species>
      <species id="M_sSUCROSE_b_p1_GC_b" name="sSUCROSE[b]" compartment="b" charge="0">
        <notes>
          <html xmlns="http://www.w3.org/1999/xhtml">
            <p>FORMULA: C12H22O11</p>
          </html>
        </notes>
      </species>
      <species id="M_pTHR_b_p1_MC_b" name="pTHR[b]" compartment="b" charge="0">
        <notes>
          <html xmlns="http://www.w3.org/1999/xhtml">
            <p>FORMULA: C4H7NO2</p>
          </html>
        </notes>
      </species>
      <species id="M_sSUCROSE_b_p1_MC_b" name="sSUCROSE[b]" compartment="b" charge="0">
        <notes>
          <html xmlns="http://www.w3.org/1999/xhtml">
            <p>FORMULA: C12H22O11</p>
          </html>
        </notes>
      </species>
      <species id="M_Xylan_b_p1_MC_b" name="Xylan[b]" compartment="b" charge="0">
        <notes>
          <html xmlns="http://www.w3.org/1999/xhtml">
            <p>FORMULA: C5H8O4</p>
          </html>
        </notes>
      </species>
      <species id="M_pGLU_b_p1_MC_b" name="pGLU[b]" compartment="b" charge="-1">
        <notes>
          <html xmlns="http://www.w3.org/1999/xhtml">
            <p>FORMULA: C5H6NO3</p>
          </html>
        </notes>
      </species>
      <species id="M_pLEU_b_p1_MC_b" name="pLEU[b]" compartment="b" charge="0">
        <notes>
          <html xmlns="http://www.w3.org/1999/xhtml">
            <p>FORMULA: C6H11NO</p>
          </html>
        </notes>
      </species>
      <species id="M_pSER_b_p1_MC_b" name="pSER[b]" compartment="b" charge="0">
        <notes>
          <html xmlns="http://www.w3.org/1999/xhtml">
            <p>FORMULA: C3H5NO2</p>
          </html>
        </notes>
      </species>
      <species id="M_sSUC_b_p1_MC_b" name="sSUC[b]" compartment="b" charge="-2">
        <notes>
          <html xmlns="http://www.w3.org/1999/xhtml">
            <p>FORMULA: C4H4O4</p>
          </html>
        </notes>
      </species>
      <species id="M_pASN_b_p1_MC_b" name="pASN[b]" compartment="b" charge="0">
        <notes>
          <html xmlns="http://www.w3.org/1999/xhtml">
            <p>FORMULA: C4H6N2O2</p>
          </html>
        </notes>
      </species>
      <species id="M_sGLU_b_p1_MC_b" name="sGLU[b]" compartment="b" charge="-1">
        <notes>
          <html xmlns="http://www.w3.org/1999/xhtml">
            <p>FORMULA: C5H8NO4</p>
          </html>
        </notes>
      </species>
      <species id="M_pGLY_b_p1_MC_b" name="pGLY[b]" compartment="b" charge="0">
        <notes>
          <html xmlns="http://www.w3.org/1999/xhtml">
            <p>FORMULA: C2H3NO</p>
          </html>
        </notes>
      </species>
      <species id="M_Ca_b_p1_MC_b" name="Ca[b]" compartment="b" charge="2">
        <notes>
          <html xmlns="http://www.w3.org/1999/xhtml">
            <p>FORMULA: Ca</p>
          </html>
        </notes>
      </species>
      <species id="M_Mg_b_p1_MC_b" name="Mg[b]" compartment="b" charge="2">
        <notes>
          <html xmlns="http://www.w3.org/1999/xhtml">
            <p>FORMULA: Mg</p>
          </html>
        </notes>
      </species>
      <species id="M_sFUM_b_p1_MC_b" name="sFUM[b]" compartment="b" charge="-2">
        <notes>
          <html xmlns="http://www.w3.org/1999/xhtml">
            <p>FORMULA: C4H2O4</p>
          </html>
        </notes>
      </species>
      <species id="M_FattyAcid_b_p1_MC_b" name="FattyAcid[b]" compartment="b" charge="0">
        <notes>
          <html xmlns="http://www.w3.org/1999/xhtml">
            <p>FORMULA: C16H32O2</p>
          </html>
        </notes>
      </species>
      <species id="M_Glycerol_b_p1_MC_b" name="Glycerol[b]" compartment="b" charge="-2">
        <notes>
          <html xmlns="http://www.w3.org/1999/xhtml">
            <p>FORMULA: C3H7O6P</p>
          </html>
        </notes>
      </species>
      <species id="M_pARG_b_p1_MC_b" name="pARG[b]" compartment="b" charge="1">
        <notes>
          <html xmlns="http://www.w3.org/1999/xhtml">
            <p>FORMULA: C6H13N4O</p>
          </html>
        </notes>
      </species>
      <species id="M_sGABA_b_p1_MC_b" name="sGABA[b]" compartment="b" charge="0">
        <notes>
          <html xmlns="http://www.w3.org/1999/xhtml">
            <p>FORMULA: C4H9NO2</p>
          </html>
        </notes>
      </species>
      <species id="M_pTYR_b_p1_MC_b" name="pTYR[b]" compartment="b" charge="0">
        <notes>
          <html xmlns="http://www.w3.org/1999/xhtml">
            <p>FORMULA: C9H9NO2</p>
          </html>
        </notes>
      </species>
      <species id="M_pALA_b_p1_MC_b" name="pALA[b]" compartment="b" charge="0">
        <notes>
          <html xmlns="http://www.w3.org/1999/xhtml">
            <p>FORMULA: C3H5NO</p>
          </html>
        </notes>
      </species>
      <species id="M_sGLN_b_p1_MC_b" name="sGLN[b]" compartment="b" charge="0">
        <notes>
          <html xmlns="http://www.w3.org/1999/xhtml">
            <p>FORMULA: C5H10N2O3</p>
          </html>
        </notes>
      </species>
      <species id="M_pASP_b_p1_MC_b" name="pASP[b]" compartment="b" charge="-1">
        <notes>
          <html xmlns="http://www.w3.org/1999/xhtml">
            <p>FORMULA: C4H4NO3</p>
          </html>
        </notes>
      </species>
      <species id="M_K_b_p1_MC_b" name="K[b]" compartment="b" charge="1">
        <notes>
          <html xmlns="http://www.w3.org/1999/xhtml">
            <p>FORMULA: K</p>
          </html>
        </notes>
      </species>
      <species id="M_sCIT_b_p1_MC_b" name="sCIT[b]" compartment="b" charge="-3">
        <notes>
          <html xmlns="http://www.w3.org/1999/xhtml">
            <p>FORMULA: C6H5O7</p>
          </html>
        </notes>
      </species>
      <species id="M_sALA_b_p1_MC_b" name="sALA[b]" compartment="b" charge="0">
        <notes>
          <html xmlns="http://www.w3.org/1999/xhtml">
            <p>FORMULA: C3H7NO2</p>
          </html>
        </notes>
      </species>
      <species id="M_pLYS_b_p1_MC_b" name="pLYS[b]" compartment="b" charge="1">
        <notes>
          <html xmlns="http://www.w3.org/1999/xhtml">
            <p>FORMULA: C6H13N2O</p>
          </html>
        </notes>
      </species>
      <species id="M_pPHE_b_p1_MC_b" name="pPHE[b]" compartment="b" charge="0">
        <notes>
          <html xmlns="http://www.w3.org/1999/xhtml">
            <p>FORMULA: C9H9NO</p>
          </html>
        </notes>
      </species>
      <species id="M_pMET_b_p1_MC_b" name="pMET[b]" compartment="b" charge="0">
        <notes>
          <html xmlns="http://www.w3.org/1999/xhtml">
            <p>FORMULA: C5H9NOS</p>
          </html>
        </notes>
      </species>
      <species id="M_Cellulose_b_p1_MC_b" name="Cellulose[b]" compartment="b" charge="0">
        <notes>
          <html xmlns="http://www.w3.org/1999/xhtml">
            <p>FORMULA: C6H10O5</p>
          </html>
        </notes>
      </species>
      <species id="M_pHIS_b_p1_MC_b" name="pHIS[b]" compartment="b" charge="0">
        <notes>
          <html xmlns="http://www.w3.org/1999/xhtml">
            <p>FORMULA: C6H7N3O</p>
          </html>
        </notes>
      </species>
      <species id="M_pGLN_b_p1_MC_b" name="pGLN[b]" compartment="b" charge="0">
        <notes>
          <html xmlns="http://www.w3.org/1999/xhtml">
            <p>FORMULA: C5H8N2O2</p>
          </html>
        </notes>
      </species>
      <species id="M_pILE_b_p1_MC_b" name="pILE[b]" compartment="b" charge="0">
        <notes>
          <html xmlns="http://www.w3.org/1999/xhtml">
            <p>FORMULA: C6H11NO</p>
          </html>
        </notes>
      </species>
      <species id="M_sASP_b_p1_MC_b" name="sASP[b]" compartment="b" charge="-1">
        <notes>
          <html xmlns="http://www.w3.org/1999/xhtml">
            <p>FORMULA: C4H6NO4</p>
          </html>
        </notes>
      </species>
      <species id="M_Starch_b_p1_MC_b" name="Starch[b]" compartment="b" charge="0">
        <notes>
          <html xmlns="http://www.w3.org/1999/xhtml">
            <p>FORMULA: C6H10O5</p>
          </html>
        </notes>
      </species>
      <species id="M_pVAL_b_p1_MC_b" name="pVAL[b]" compartment="b" charge="0">
        <notes>
          <html xmlns="http://www.w3.org/1999/xhtml">
            <p>FORMULA: C5H9NO</p>
          </html>
        </notes>
      </species>
      <species id="M_sMAL_b_p1_MC_b" name="sMAL[b]" compartment="b" charge="-2">
        <notes>
          <html xmlns="http://www.w3.org/1999/xhtml">
            <p>FORMULA: C4H4O5</p>
          </html>
        </notes>
      </species>
      <species id="M_pGLY_b_p2_GC_b" name="pGLY[b]" compartment="b" charge="0">
        <notes>
          <html xmlns="http://www.w3.org/1999/xhtml">
            <p>FORMULA: C2H3NO</p>
          </html>
        </notes>
      </species>
      <species id="M_sGLU_b_p2_GC_b" name="sGLU[b]" compartment="b" charge="-1">
        <notes>
          <html xmlns="http://www.w3.org/1999/xhtml">
            <p>FORMULA: C5H8NO4</p>
          </html>
        </notes>
      </species>
      <species id="M_pGLU_b_p2_GC_b" name="pGLU[b]" compartment="b" charge="-1">
        <notes>
          <html xmlns="http://www.w3.org/1999/xhtml">
            <p>FORMULA: C5H6NO3</p>
          </html>
        </notes>
      </species>
      <species id="M_Cellulose_b_p2_GC_b" name="Cellulose[b]" compartment="b" charge="0">
        <notes>
          <html xmlns="http://www.w3.org/1999/xhtml">
            <p>FORMULA: C6H10O5</p>
          </html>
        </notes>
      </species>
      <species id="M_sSUCROSE_b_p2_GC_b" name="sSUCROSE[b]" compartment="b" charge="0">
        <notes>
          <html xmlns="http://www.w3.org/1999/xhtml">
            <p>FORMULA: C12H22O11</p>
          </html>
        </notes>
      </species>
      <species id="M_pTYR_b_p2_GC_b" name="pTYR[b]" compartment="b" charge="0">
        <notes>
          <html xmlns="http://www.w3.org/1999/xhtml">
            <p>FORMULA: C9H9NO2</p>
          </html>
        </notes>
      </species>
      <species id="M_pGLN_b_p2_GC_b" name="pGLN[b]" compartment="b" charge="0">
        <notes>
          <html xmlns="http://www.w3.org/1999/xhtml">
            <p>FORMULA: C5H8N2O2</p>
          </html>
        </notes>
      </species>
      <species id="M_Starch_b_p2_GC_b" name="Starch[b]" compartment="b" charge="0">
        <notes>
          <html xmlns="http://www.w3.org/1999/xhtml">
            <p>FORMULA: C6H10O5</p>
          </html>
        </notes>
      </species>
      <species id="M_sGABA_b_p2_GC_b" name="sGABA[b]" compartment="b" charge="0">
        <notes>
          <html xmlns="http://www.w3.org/1999/xhtml">
            <p>FORMULA: C4H9NO2</p>
          </html>
        </notes>
      </species>
      <species id="M_pHIS_b_p2_GC_b" name="pHIS[b]" compartment="b" charge="0">
        <notes>
          <html xmlns="http://www.w3.org/1999/xhtml">
            <p>FORMULA: C6H7N3O</p>
          </html>
        </notes>
      </species>
      <species id="M_pASN_b_p2_GC_b" name="pASN[b]" compartment="b" charge="0">
        <notes>
          <html xmlns="http://www.w3.org/1999/xhtml">
            <p>FORMULA: C4H6N2O2</p>
          </html>
        </notes>
      </species>
      <species id="M_sMAL_b_p2_GC_b" name="sMAL[b]" compartment="b" charge="-2">
        <notes>
          <html xmlns="http://www.w3.org/1999/xhtml">
            <p>FORMULA: C4H4O5</p>
          </html>
        </notes>
      </species>
      <species id="M_pPHE_b_p2_GC_b" name="pPHE[b]" compartment="b" charge="0">
        <notes>
          <html xmlns="http://www.w3.org/1999/xhtml">
            <p>FORMULA: C9H9NO</p>
          </html>
        </notes>
      </species>
      <species id="M_Ca_b_p2_GC_b" name="Ca[b]" compartment="b" charge="2">
        <notes>
          <html xmlns="http://www.w3.org/1999/xhtml">
            <p>FORMULA: Ca</p>
          </html>
        </notes>
      </species>
      <species id="M_Mg_b_p2_GC_b" name="Mg[b]" compartment="b" charge="2">
        <notes>
          <html xmlns="http://www.w3.org/1999/xhtml">
            <p>FORMULA: Mg</p>
          </html>
        </notes>
      </species>
      <species id="M_pLEU_b_p2_GC_b" name="pLEU[b]" compartment="b" charge="0">
        <notes>
          <html xmlns="http://www.w3.org/1999/xhtml">
            <p>FORMULA: C6H11NO</p>
          </html>
        </notes>
      </species>
      <species id="M_FattyAcid_b_p2_GC_b" name="FattyAcid[b]" compartment="b" charge="0">
        <notes>
          <html xmlns="http://www.w3.org/1999/xhtml">
            <p>FORMULA: C16H32O2</p>
          </html>
        </notes>
      </species>
      <species id="M_pMET_b_p2_GC_b" name="pMET[b]" compartment="b" charge="0">
        <notes>
          <html xmlns="http://www.w3.org/1999/xhtml">
            <p>FORMULA: C5H9NOS</p>
          </html>
        </notes>
      </species>
      <species id="M_Glycerol_b_p2_GC_b" name="Glycerol[b]" compartment="b" charge="-2">
        <notes>
          <html xmlns="http://www.w3.org/1999/xhtml">
            <p>FORMULA: C3H7O6P</p>
          </html>
        </notes>
      </species>
      <species id="M_pILE_b_p2_GC_b" name="pILE[b]" compartment="b" charge="0">
        <notes>
          <html xmlns="http://www.w3.org/1999/xhtml">
            <p>FORMULA: C6H11NO</p>
          </html>
        </notes>
      </species>
      <species id="M_pSER_b_p2_GC_b" name="pSER[b]" compartment="b" charge="0">
        <notes>
          <html xmlns="http://www.w3.org/1999/xhtml">
            <p>FORMULA: C3H5NO2</p>
          </html>
        </notes>
      </species>
      <species id="M_pALA_b_p2_GC_b" name="pALA[b]" compartment="b" charge="0">
        <notes>
          <html xmlns="http://www.w3.org/1999/xhtml">
            <p>FORMULA: C3H5NO</p>
          </html>
        </notes>
      </species>
      <species id="M_sCIT_b_p2_GC_b" name="sCIT[b]" compartment="b" charge="-3">
        <notes>
          <html xmlns="http://www.w3.org/1999/xhtml">
            <p>FORMULA: C6H5O7</p>
          </html>
        </notes>
      </species>
      <species id="M_pLYS_b_p2_GC_b" name="pLYS[b]" compartment="b" charge="1">
        <notes>
          <html xmlns="http://www.w3.org/1999/xhtml">
            <p>FORMULA: C6H13N2O</p>
          </html>
        </notes>
      </species>
      <species id="M_K_b_p2_GC_b" name="K[b]" compartment="b" charge="1">
        <notes>
          <html xmlns="http://www.w3.org/1999/xhtml">
            <p>FORMULA: K</p>
          </html>
        </notes>
      </species>
      <species id="M_sSUC_b_p2_GC_b" name="sSUC[b]" compartment="b" charge="-2">
        <notes>
          <html xmlns="http://www.w3.org/1999/xhtml">
            <p>FORMULA: C4H4O4</p>
          </html>
        </notes>
      </species>
      <species id="M_sASP_b_p2_GC_b" name="sASP[b]" compartment="b" charge="-1">
        <notes>
          <html xmlns="http://www.w3.org/1999/xhtml">
            <p>FORMULA: C4H6NO4</p>
          </html>
        </notes>
      </species>
      <species id="M_pVAL_b_p2_GC_b" name="pVAL[b]" compartment="b" charge="0">
        <notes>
          <html xmlns="http://www.w3.org/1999/xhtml">
            <p>FORMULA: C5H9NO</p>
          </html>
        </notes>
      </species>
      <species id="M_pTHR_b_p2_GC_b" name="pTHR[b]" compartment="b" charge="0">
        <notes>
          <html xmlns="http://www.w3.org/1999/xhtml">
            <p>FORMULA: C4H7NO2</p>
          </html>
        </notes>
      </species>
      <species id="M_sALA_b_p2_GC_b" name="sALA[b]" compartment="b" charge="0">
        <notes>
          <html xmlns="http://www.w3.org/1999/xhtml">
            <p>FORMULA: C3H7NO2</p>
          </html>
        </notes>
      </species>
      <species id="M_pASP_b_p2_GC_b" name="pASP[b]" compartment="b" charge="-1">
        <notes>
          <html xmlns="http://www.w3.org/1999/xhtml">
            <p>FORMULA: C4H4NO3</p>
          </html>
        </notes>
      </species>
      <species id="M_sFUM_b_p2_GC_b" name="sFUM[b]" compartment="b" charge="-2">
        <notes>
          <html xmlns="http://www.w3.org/1999/xhtml">
            <p>FORMULA: C4H2O4</p>
          </html>
        </notes>
      </species>
      <species id="M_pARG_b_p2_GC_b" name="pARG[b]" compartment="b" charge="1">
        <notes>
          <html xmlns="http://www.w3.org/1999/xhtml">
            <p>FORMULA: C6H13N4O</p>
          </html>
        </notes>
      </species>
      <species id="M_sGLN_b_p2_GC_b" name="sGLN[b]" compartment="b" charge="0">
        <notes>
          <html xmlns="http://www.w3.org/1999/xhtml">
            <p>FORMULA: C5H10N2O3</p>
          </html>
        </notes>
      </species>
      <species id="M_Xylan_b_p2_GC_b" name="Xylan[b]" compartment="b" charge="0">
        <notes>
          <html xmlns="http://www.w3.org/1999/xhtml">
            <p>FORMULA: C5H8O4</p>
          </html>
        </notes>
      </species>
      <species id="M_Xylan_b_p2_MC_b" name="Xylan[b]" compartment="b" charge="0">
        <notes>
          <html xmlns="http://www.w3.org/1999/xhtml">
            <p>FORMULA: C5H8O4</p>
          </html>
        </notes>
      </species>
      <species id="M_pLEU_b_p2_MC_b" name="pLEU[b]" compartment="b" charge="0">
        <notes>
          <html xmlns="http://www.w3.org/1999/xhtml">
            <p>FORMULA: C6H11NO</p>
          </html>
        </notes>
      </species>
      <species id="M_pASP_b_p2_MC_b" name="pASP[b]" compartment="b" charge="-1">
        <notes>
          <html xmlns="http://www.w3.org/1999/xhtml">
            <p>FORMULA: C4H4NO3</p>
          </html>
        </notes>
      </species>
      <species id="M_sFUM_b_p2_MC_b" name="sFUM[b]" compartment="b" charge="-2">
        <notes>
          <html xmlns="http://www.w3.org/1999/xhtml">
            <p>FORMULA: C4H2O4</p>
          </html>
        </notes>
      </species>
      <species id="M_pGLY_b_p2_MC_b" name="pGLY[b]" compartment="b" charge="0">
        <notes>
          <html xmlns="http://www.w3.org/1999/xhtml">
            <p>FORMULA: C2H3NO</p>
          </html>
        </notes>
      </species>
      <species id="M_pPHE_b_p2_MC_b" name="pPHE[b]" compartment="b" charge="0">
        <notes>
          <html xmlns="http://www.w3.org/1999/xhtml">
            <p>FORMULA: C9H9NO</p>
          </html>
        </notes>
      </species>
      <species id="M_sCIT_b_p2_MC_b" name="sCIT[b]" compartment="b" charge="-3">
        <notes>
          <html xmlns="http://www.w3.org/1999/xhtml">
            <p>FORMULA: C6H5O7</p>
          </html>
        </notes>
      </species>
      <species id="M_pLYS_b_p2_MC_b" name="pLYS[b]" compartment="b" charge="1">
        <notes>
          <html xmlns="http://www.w3.org/1999/xhtml">
            <p>FORMULA: C6H13N2O</p>
          </html>
        </notes>
      </species>
      <species id="M_sSUCROSE_b_p2_MC_b" name="sSUCROSE[b]" compartment="b" charge="0">
        <notes>
          <html xmlns="http://www.w3.org/1999/xhtml">
            <p>FORMULA: C12H22O11</p>
          </html>
        </notes>
      </species>
      <species id="M_sGLN_b_p2_MC_b" name="sGLN[b]" compartment="b" charge="0">
        <notes>
          <html xmlns="http://www.w3.org/1999/xhtml">
            <p>FORMULA: C5H10N2O3</p>
          </html>
        </notes>
      </species>
      <species id="M_sMAL_b_p2_MC_b" name="sMAL[b]" compartment="b" charge="-2">
        <notes>
          <html xmlns="http://www.w3.org/1999/xhtml">
            <p>FORMULA: C4H4O5</p>
          </html>
        </notes>
      </species>
      <species id="M_pMET_b_p2_MC_b" name="pMET[b]" compartment="b" charge="0">
        <notes>
          <html xmlns="http://www.w3.org/1999/xhtml">
            <p>FORMULA: C5H9NOS</p>
          </html>
        </notes>
      </species>
      <species id="M_pARG_b_p2_MC_b" name="pARG[b]" compartment="b" charge="1">
        <notes>
          <html xmlns="http://www.w3.org/1999/xhtml">
            <p>FORMULA: C6H13N4O</p>
          </html>
        </notes>
      </species>
      <species id="M_pASN_b_p2_MC_b" name="pASN[b]" compartment="b" charge="0">
        <notes>
          <html xmlns="http://www.w3.org/1999/xhtml">
            <p>FORMULA: C4H6N2O2</p>
          </html>
        </notes>
      </species>
      <species id="M_sASP_b_p2_MC_b" name="sASP[b]" compartment="b" charge="-1">
        <notes>
          <html xmlns="http://www.w3.org/1999/xhtml">
            <p>FORMULA: C4H6NO4</p>
          </html>
        </notes>
      </species>
      <species id="M_Ca_b_p2_MC_b" name="Ca[b]" compartment="b" charge="2">
        <notes>
          <html xmlns="http://www.w3.org/1999/xhtml">
            <p>FORMULA: Ca</p>
          </html>
        </notes>
      </species>
      <species id="M_pHIS_b_p2_MC_b" name="pHIS[b]" compartment="b" charge="0">
        <notes>
          <html xmlns="http://www.w3.org/1999/xhtml">
            <p>FORMULA: C6H7N3O</p>
          </html>
        </notes>
      </species>
      <species id="M_Mg_b_p2_MC_b" name="Mg[b]" compartment="b" charge="2">
        <notes>
          <html xmlns="http://www.w3.org/1999/xhtml">
            <p>FORMULA: Mg</p>
          </html>
        </notes>
      </species>
      <species id="M_Starch_b_p2_MC_b" name="Starch[b]" compartment="b" charge="0">
        <notes>
          <html xmlns="http://www.w3.org/1999/xhtml">
            <p>FORMULA: C6H10O5</p>
          </html>
        </notes>
      </species>
      <species id="M_pTHR_b_p2_MC_b" name="pTHR[b]" compartment="b" charge="0">
        <notes>
          <html xmlns="http://www.w3.org/1999/xhtml">
            <p>FORMULA: C4H7NO2</p>
          </html>
        </notes>
      </species>
      <species id="M_FattyAcid_b_p2_MC_b" name="FattyAcid[b]" compartment="b" charge="0">
        <notes>
          <html xmlns="http://www.w3.org/1999/xhtml">
            <p>FORMULA: C16H32O2</p>
          </html>
        </notes>
      </species>
      <species id="M_Glycerol_b_p2_MC_b" name="Glycerol[b]" compartment="b" charge="-2">
        <notes>
          <html xmlns="http://www.w3.org/1999/xhtml">
            <p>FORMULA: C3H7O6P</p>
          </html>
        </notes>
      </species>
      <species id="M_sALA_b_p2_MC_b" name="sALA[b]" compartment="b" charge="0">
        <notes>
          <html xmlns="http://www.w3.org/1999/xhtml">
            <p>FORMULA: C3H7NO2</p>
          </html>
        </notes>
      </species>
      <species id="M_pILE_b_p2_MC_b" name="pILE[b]" compartment="b" charge="0">
        <notes>
          <html xmlns="http://www.w3.org/1999/xhtml">
            <p>FORMULA: C6H11NO</p>
          </html>
        </notes>
      </species>
      <species id="M_pALA_b_p2_MC_b" name="pALA[b]" compartment="b" charge="0">
        <notes>
          <html xmlns="http://www.w3.org/1999/xhtml">
            <p>FORMULA: C3H5NO</p>
          </html>
        </notes>
      </species>
      <species id="M_pVAL_b_p2_MC_b" name="pVAL[b]" compartment="b" charge="0">
        <notes>
          <html xmlns="http://www.w3.org/1999/xhtml">
            <p>FORMULA: C5H9NO</p>
          </html>
        </notes>
      </species>
      <species id="M_pGLU_b_p2_MC_b" name="pGLU[b]" compartment="b" charge="-1">
        <notes>
          <html xmlns="http://www.w3.org/1999/xhtml">
            <p>FORMULA: C5H6NO3</p>
          </html>
        </notes>
      </species>
      <species id="M_K_b_p2_MC_b" name="K[b]" compartment="b" charge="1">
        <notes>
          <html xmlns="http://www.w3.org/1999/xhtml">
            <p>FORMULA: K</p>
          </html>
        </notes>
      </species>
      <species id="M_pSER_b_p2_MC_b" name="pSER[b]" compartment="b" charge="0">
        <notes>
          <html xmlns="http://www.w3.org/1999/xhtml">
            <p>FORMULA: C3H5NO2</p>
          </html>
        </notes>
      </species>
      <species id="M_pTYR_b_p2_MC_b" name="pTYR[b]" compartment="b" charge="0">
        <notes>
          <html xmlns="http://www.w3.org/1999/xhtml">
            <p>FORMULA: C9H9NO2</p>
          </html>
        </notes>
      </species>
      <species id="M_sSUC_b_p2_MC_b" name="sSUC[b]" compartment="b" charge="-2">
        <notes>
          <html xmlns="http://www.w3.org/1999/xhtml">
            <p>FORMULA: C4H4O4</p>
          </html>
        </notes>
      </species>
      <species id="M_pGLN_b_p2_MC_b" name="pGLN[b]" compartment="b" charge="0">
        <notes>
          <html xmlns="http://www.w3.org/1999/xhtml">
            <p>FORMULA: C5H8N2O2</p>
          </html>
        </notes>
      </species>
      <species id="M_Cellulose_b_p2_MC_b" name="Cellulose[b]" compartment="b" charge="0">
        <notes>
          <html xmlns="http://www.w3.org/1999/xhtml">
            <p>FORMULA: C6H10O5</p>
          </html>
        </notes>
      </species>
      <species id="M_sGABA_b_p2_MC_b" name="sGABA[b]" compartment="b" charge="0">
        <notes>
          <html xmlns="http://www.w3.org/1999/xhtml">
            <p>FORMULA: C4H9NO2</p>
          </html>
        </notes>
      </species>
      <species id="M_sGLU_b_p2_MC_b" name="sGLU[b]" compartment="b" charge="-1">
        <notes>
          <html xmlns="http://www.w3.org/1999/xhtml">
            <p>FORMULA: C5H8NO4</p>
          </html>
        </notes>
      </species>
      <species id="M_sFUM_b_p3_GC_b" name="sFUM[b]" compartment="b" charge="-2">
        <notes>
          <html xmlns="http://www.w3.org/1999/xhtml">
            <p>FORMULA: C4H2O4</p>
          </html>
        </notes>
      </species>
      <species id="M_pPHE_b_p3_GC_b" name="pPHE[b]" compartment="b" charge="0">
        <notes>
          <html xmlns="http://www.w3.org/1999/xhtml">
            <p>FORMULA: C9H9NO</p>
          </html>
        </notes>
      </species>
      <species id="M_sGLN_b_p3_GC_b" name="sGLN[b]" compartment="b" charge="0">
        <notes>
          <html xmlns="http://www.w3.org/1999/xhtml">
            <p>FORMULA: C5H10N2O3</p>
          </html>
        </notes>
      </species>
      <species id="M_pARG_b_p3_GC_b" name="pARG[b]" compartment="b" charge="1">
        <notes>
          <html xmlns="http://www.w3.org/1999/xhtml">
            <p>FORMULA: C6H13N4O</p>
          </html>
        </notes>
      </species>
      <species id="M_pMET_b_p3_GC_b" name="pMET[b]" compartment="b" charge="0">
        <notes>
          <html xmlns="http://www.w3.org/1999/xhtml">
            <p>FORMULA: C5H9NOS</p>
          </html>
        </notes>
      </species>
      <species id="M_sSUCROSE_b_p3_GC_b" name="sSUCROSE[b]" compartment="b" charge="0">
        <notes>
          <html xmlns="http://www.w3.org/1999/xhtml">
            <p>FORMULA: C12H22O11</p>
          </html>
        </notes>
      </species>
      <species id="M_sALA_b_p3_GC_b" name="sALA[b]" compartment="b" charge="0">
        <notes>
          <html xmlns="http://www.w3.org/1999/xhtml">
            <p>FORMULA: C3H7NO2</p>
          </html>
        </notes>
      </species>
      <species id="M_pVAL_b_p3_GC_b" name="pVAL[b]" compartment="b" charge="0">
        <notes>
          <html xmlns="http://www.w3.org/1999/xhtml">
            <p>FORMULA: C5H9NO</p>
          </html>
        </notes>
      </species>
      <species id="M_sCIT_b_p3_GC_b" name="sCIT[b]" compartment="b" charge="-3">
        <notes>
          <html xmlns="http://www.w3.org/1999/xhtml">
            <p>FORMULA: C6H5O7</p>
          </html>
        </notes>
      </species>
      <species id="M_pLYS_b_p3_GC_b" name="pLYS[b]" compartment="b" charge="1">
        <notes>
          <html xmlns="http://www.w3.org/1999/xhtml">
            <p>FORMULA: C6H13N2O</p>
          </html>
        </notes>
      </species>
      <species id="M_pASN_b_p3_GC_b" name="pASN[b]" compartment="b" charge="0">
        <notes>
          <html xmlns="http://www.w3.org/1999/xhtml">
            <p>FORMULA: C4H6N2O2</p>
          </html>
        </notes>
      </species>
      <species id="M_pTHR_b_p3_GC_b" name="pTHR[b]" compartment="b" charge="0">
        <notes>
          <html xmlns="http://www.w3.org/1999/xhtml">
            <p>FORMULA: C4H7NO2</p>
          </html>
        </notes>
      </species>
      <species id="M_sMAL_b_p3_GC_b" name="sMAL[b]" compartment="b" charge="-2">
        <notes>
          <html xmlns="http://www.w3.org/1999/xhtml">
            <p>FORMULA: C4H4O5</p>
          </html>
        </notes>
      </species>
      <species id="M_pHIS_b_p3_GC_b" name="pHIS[b]" compartment="b" charge="0">
        <notes>
          <html xmlns="http://www.w3.org/1999/xhtml">
            <p>FORMULA: C6H7N3O</p>
          </html>
        </notes>
      </species>
      <species id="M_Starch_b_p3_GC_b" name="Starch[b]" compartment="b" charge="0">
        <notes>
          <html xmlns="http://www.w3.org/1999/xhtml">
            <p>FORMULA: C6H10O5</p>
          </html>
        </notes>
      </species>
      <species id="M_sASP_b_p3_GC_b" name="sASP[b]" compartment="b" charge="-1">
        <notes>
          <html xmlns="http://www.w3.org/1999/xhtml">
            <p>FORMULA: C4H6NO4</p>
          </html>
        </notes>
      </species>
      <species id="M_pLEU_b_p3_GC_b" name="pLEU[b]" compartment="b" charge="0">
        <notes>
          <html xmlns="http://www.w3.org/1999/xhtml">
            <p>FORMULA: C6H11NO</p>
          </html>
        </notes>
      </species>
      <species id="M_Mg_b_p3_GC_b" name="Mg[b]" compartment="b" charge="2">
        <notes>
          <html xmlns="http://www.w3.org/1999/xhtml">
            <p>FORMULA: Mg</p>
          </html>
        </notes>
      </species>
      <species id="M_pASP_b_p3_GC_b" name="pASP[b]" compartment="b" charge="-1">
        <notes>
          <html xmlns="http://www.w3.org/1999/xhtml">
            <p>FORMULA: C4H4NO3</p>
          </html>
        </notes>
      </species>
      <species id="M_pGLY_b_p3_GC_b" name="pGLY[b]" compartment="b" charge="0">
        <notes>
          <html xmlns="http://www.w3.org/1999/xhtml">
            <p>FORMULA: C2H3NO</p>
          </html>
        </notes>
      </species>
      <species id="M_FattyAcid_b_p3_GC_b" name="FattyAcid[b]" compartment="b" charge="0">
        <notes>
          <html xmlns="http://www.w3.org/1999/xhtml">
            <p>FORMULA: C16H32O2</p>
          </html>
        </notes>
      </species>
      <species id="M_Glycerol_b_p3_GC_b" name="Glycerol[b]" compartment="b" charge="-2">
        <notes>
          <html xmlns="http://www.w3.org/1999/xhtml">
            <p>FORMULA: C3H7O6P</p>
          </html>
        </notes>
      </species>
      <species id="M_Xylan_b_p3_GC_b" name="Xylan[b]" compartment="b" charge="0">
        <notes>
          <html xmlns="http://www.w3.org/1999/xhtml">
            <p>FORMULA: C5H8O4</p>
          </html>
        </notes>
      </species>
      <species id="M_pGLU_b_p3_GC_b" name="pGLU[b]" compartment="b" charge="-1">
        <notes>
          <html xmlns="http://www.w3.org/1999/xhtml">
            <p>FORMULA: C5H6NO3</p>
          </html>
        </notes>
      </species>
      <species id="M_pILE_b_p3_GC_b" name="pILE[b]" compartment="b" charge="0">
        <notes>
          <html xmlns="http://www.w3.org/1999/xhtml">
            <p>FORMULA: C6H11NO</p>
          </html>
        </notes>
      </species>
      <species id="M_pALA_b_p3_GC_b" name="pALA[b]" compartment="b" charge="0">
        <notes>
          <html xmlns="http://www.w3.org/1999/xhtml">
            <p>FORMULA: C3H5NO</p>
          </html>
        </notes>
      </species>
      <species id="M_pSER_b_p3_GC_b" name="pSER[b]" compartment="b" charge="0">
        <notes>
          <html xmlns="http://www.w3.org/1999/xhtml">
            <p>FORMULA: C3H5NO2</p>
          </html>
        </notes>
      </species>
      <species id="M_pTYR_b_p3_GC_b" name="pTYR[b]" compartment="b" charge="0">
        <notes>
          <html xmlns="http://www.w3.org/1999/xhtml">
            <p>FORMULA: C9H9NO2</p>
          </html>
        </notes>
      </species>
      <species id="M_sSUC_b_p3_GC_b" name="sSUC[b]" compartment="b" charge="-2">
        <notes>
          <html xmlns="http://www.w3.org/1999/xhtml">
            <p>FORMULA: C4H4O4</p>
          </html>
        </notes>
      </species>
      <species id="M_pGLN_b_p3_GC_b" name="pGLN[b]" compartment="b" charge="0">
        <notes>
          <html xmlns="http://www.w3.org/1999/xhtml">
            <p>FORMULA: C5H8N2O2</p>
          </html>
        </notes>
      </species>
      <species id="M_sGABA_b_p3_GC_b" name="sGABA[b]" compartment="b" charge="0">
        <notes>
          <html xmlns="http://www.w3.org/1999/xhtml">
            <p>FORMULA: C4H9NO2</p>
          </html>
        </notes>
      </species>
      <species id="M_K_b_p3_GC_b" name="K[b]" compartment="b" charge="1">
        <notes>
          <html xmlns="http://www.w3.org/1999/xhtml">
            <p>FORMULA: K</p>
          </html>
        </notes>
      </species>
      <species id="M_sGLU_b_p3_GC_b" name="sGLU[b]" compartment="b" charge="-1">
        <notes>
          <html xmlns="http://www.w3.org/1999/xhtml">
            <p>FORMULA: C5H8NO4</p>
          </html>
        </notes>
      </species>
      <species id="M_Ca_b_p3_GC_b" name="Ca[b]" compartment="b" charge="2">
        <notes>
          <html xmlns="http://www.w3.org/1999/xhtml">
            <p>FORMULA: Ca</p>
          </html>
        </notes>
      </species>
      <species id="M_Cellulose_b_p3_GC_b" name="Cellulose[b]" compartment="b" charge="0">
        <notes>
          <html xmlns="http://www.w3.org/1999/xhtml">
            <p>FORMULA: C6H10O5</p>
          </html>
        </notes>
      </species>
      <species id="M_sCIT_b_p3_MC_b" name="sCIT[b]" compartment="b" charge="-3">
        <notes>
          <html xmlns="http://www.w3.org/1999/xhtml">
            <p>FORMULA: C6H5O7</p>
          </html>
        </notes>
      </species>
      <species id="M_Cellulose_b_p3_MC_b" name="Cellulose[b]" compartment="b" charge="0">
        <notes>
          <html xmlns="http://www.w3.org/1999/xhtml">
            <p>FORMULA: C6H10O5</p>
          </html>
        </notes>
      </species>
      <species id="M_pPHE_b_p3_MC_b" name="pPHE[b]" compartment="b" charge="0">
        <notes>
          <html xmlns="http://www.w3.org/1999/xhtml">
            <p>FORMULA: C9H9NO</p>
          </html>
        </notes>
      </species>
      <species id="M_Starch_b_p3_MC_b" name="Starch[b]" compartment="b" charge="0">
        <notes>
          <html xmlns="http://www.w3.org/1999/xhtml">
            <p>FORMULA: C6H10O5</p>
          </html>
        </notes>
      </species>
      <species id="M_sMAL_b_p3_MC_b" name="sMAL[b]" compartment="b" charge="-2">
        <notes>
          <html xmlns="http://www.w3.org/1999/xhtml">
            <p>FORMULA: C4H4O5</p>
          </html>
        </notes>
      </species>
      <species id="M_pLEU_b_p3_MC_b" name="pLEU[b]" compartment="b" charge="0">
        <notes>
          <html xmlns="http://www.w3.org/1999/xhtml">
            <p>FORMULA: C6H11NO</p>
          </html>
        </notes>
      </species>
      <species id="M_sALA_b_p3_MC_b" name="sALA[b]" compartment="b" charge="0">
        <notes>
          <html xmlns="http://www.w3.org/1999/xhtml">
            <p>FORMULA: C3H7NO2</p>
          </html>
        </notes>
      </species>
      <species id="M_sSUCROSE_b_p3_MC_b" name="sSUCROSE[b]" compartment="b" charge="0">
        <notes>
          <html xmlns="http://www.w3.org/1999/xhtml">
            <p>FORMULA: C12H22O11</p>
          </html>
        </notes>
      </species>
      <species id="M_sGABA_b_p3_MC_b" name="sGABA[b]" compartment="b" charge="0">
        <notes>
          <html xmlns="http://www.w3.org/1999/xhtml">
            <p>FORMULA: C4H9NO2</p>
          </html>
        </notes>
      </species>
      <species id="M_Xylan_b_p3_MC_b" name="Xylan[b]" compartment="b" charge="0">
        <notes>
          <html xmlns="http://www.w3.org/1999/xhtml">
            <p>FORMULA: C5H8O4</p>
          </html>
        </notes>
      </species>
      <species id="M_pHIS_b_p3_MC_b" name="pHIS[b]" compartment="b" charge="0">
        <notes>
          <html xmlns="http://www.w3.org/1999/xhtml">
            <p>FORMULA: C6H7N3O</p>
          </html>
        </notes>
      </species>
      <species id="M_sFUM_b_p3_MC_b" name="sFUM[b]" compartment="b" charge="-2">
        <notes>
          <html xmlns="http://www.w3.org/1999/xhtml">
            <p>FORMULA: C4H2O4</p>
          </html>
        </notes>
      </species>
      <species id="M_pLYS_b_p3_MC_b" name="pLYS[b]" compartment="b" charge="1">
        <notes>
          <html xmlns="http://www.w3.org/1999/xhtml">
            <p>FORMULA: C6H13N2O</p>
          </html>
        </notes>
      </species>
      <species id="M_pGLY_b_p3_MC_b" name="pGLY[b]" compartment="b" charge="0">
        <notes>
          <html xmlns="http://www.w3.org/1999/xhtml">
            <p>FORMULA: C2H3NO</p>
          </html>
        </notes>
      </species>
      <species id="M_pSER_b_p3_MC_b" name="pSER[b]" compartment="b" charge="0">
        <notes>
          <html xmlns="http://www.w3.org/1999/xhtml">
            <p>FORMULA: C3H5NO2</p>
          </html>
        </notes>
      </species>
      <species id="M_pGLU_b_p3_MC_b" name="pGLU[b]" compartment="b" charge="-1">
        <notes>
          <html xmlns="http://www.w3.org/1999/xhtml">
            <p>FORMULA: C5H6NO3</p>
          </html>
        </notes>
      </species>
      <species id="M_sASP_b_p3_MC_b" name="sASP[b]" compartment="b" charge="-1">
        <notes>
          <html xmlns="http://www.w3.org/1999/xhtml">
            <p>FORMULA: C4H6NO4</p>
          </html>
        </notes>
      </species>
      <species id="M_Ca_b_p3_MC_b" name="Ca[b]" compartment="b" charge="2">
        <notes>
          <html xmlns="http://www.w3.org/1999/xhtml">
            <p>FORMULA: Ca</p>
          </html>
        </notes>
      </species>
      <species id="M_sSUC_b_p3_MC_b" name="sSUC[b]" compartment="b" charge="-2">
        <notes>
          <html xmlns="http://www.w3.org/1999/xhtml">
            <p>FORMULA: C4H4O4</p>
          </html>
        </notes>
      </species>
      <species id="M_Mg_b_p3_MC_b" name="Mg[b]" compartment="b" charge="2">
        <notes>
          <html xmlns="http://www.w3.org/1999/xhtml">
            <p>FORMULA: Mg</p>
          </html>
        </notes>
      </species>
      <species id="M_pGLN_b_p3_MC_b" name="pGLN[b]" compartment="b" charge="0">
        <notes>
          <html xmlns="http://www.w3.org/1999/xhtml">
            <p>FORMULA: C5H8N2O2</p>
          </html>
        </notes>
      </species>
      <species id="M_pALA_b_p3_MC_b" name="pALA[b]" compartment="b" charge="0">
        <notes>
          <html xmlns="http://www.w3.org/1999/xhtml">
            <p>FORMULA: C3H5NO</p>
          </html>
        </notes>
      </species>
      <species id="M_pVAL_b_p3_MC_b" name="pVAL[b]" compartment="b" charge="0">
        <notes>
          <html xmlns="http://www.w3.org/1999/xhtml">
            <p>FORMULA: C5H9NO</p>
          </html>
        </notes>
      </species>
      <species id="M_pASN_b_p3_MC_b" name="pASN[b]" compartment="b" charge="0">
        <notes>
          <html xmlns="http://www.w3.org/1999/xhtml">
            <p>FORMULA: C4H6N2O2</p>
          </html>
        </notes>
      </species>
      <species id="M_FattyAcid_b_p3_MC_b" name="FattyAcid[b]" compartment="b" charge="0">
        <notes>
          <html xmlns="http://www.w3.org/1999/xhtml">
            <p>FORMULA: C16H32O2</p>
          </html>
        </notes>
      </species>
      <species id="M_Glycerol_b_p3_MC_b" name="Glycerol[b]" compartment="b" charge="-2">
        <notes>
          <html xmlns="http://www.w3.org/1999/xhtml">
            <p>FORMULA: C3H7O6P</p>
          </html>
        </notes>
      </species>
      <species id="M_pASP_b_p3_MC_b" name="pASP[b]" compartment="b" charge="-1">
        <notes>
          <html xmlns="http://www.w3.org/1999/xhtml">
            <p>FORMULA: C4H4NO3</p>
          </html>
        </notes>
      </species>
      <species id="M_pTYR_b_p3_MC_b" name="pTYR[b]" compartment="b" charge="0">
        <notes>
          <html xmlns="http://www.w3.org/1999/xhtml">
            <p>FORMULA: C9H9NO2</p>
          </html>
        </notes>
      </species>
      <species id="M_sGLN_b_p3_MC_b" name="sGLN[b]" compartment="b" charge="0">
        <notes>
          <html xmlns="http://www.w3.org/1999/xhtml">
            <p>FORMULA: C5H10N2O3</p>
          </html>
        </notes>
      </species>
      <species id="M_pTHR_b_p3_MC_b" name="pTHR[b]" compartment="b" charge="0">
        <notes>
          <html xmlns="http://www.w3.org/1999/xhtml">
            <p>FORMULA: C4H7NO2</p>
          </html>
        </notes>
      </species>
      <species id="M_sGLU_b_p3_MC_b" name="sGLU[b]" compartment="b" charge="-1">
        <notes>
          <html xmlns="http://www.w3.org/1999/xhtml">
            <p>FORMULA: C5H8NO4</p>
          </html>
        </notes>
      </species>
      <species id="M_K_b_p3_MC_b" name="K[b]" compartment="b" charge="1">
        <notes>
          <html xmlns="http://www.w3.org/1999/xhtml">
            <p>FORMULA: K</p>
          </html>
        </notes>
      </species>
      <species id="M_pMET_b_p3_MC_b" name="pMET[b]" compartment="b" charge="0">
        <notes>
          <html xmlns="http://www.w3.org/1999/xhtml">
            <p>FORMULA: C5H9NOS</p>
          </html>
        </notes>
      </species>
      <species id="M_pARG_b_p3_MC_b" name="pARG[b]" compartment="b" charge="1">
        <notes>
          <html xmlns="http://www.w3.org/1999/xhtml">
            <p>FORMULA: C6H13N4O</p>
          </html>
        </notes>
      </species>
      <species id="M_pILE_b_p3_MC_b" name="pILE[b]" compartment="b" charge="0">
        <notes>
          <html xmlns="http://www.w3.org/1999/xhtml">
            <p>FORMULA: C6H11NO</p>
          </html>
        </notes>
      </species>
      <species id="M_sSUCROSE_b_p4_GC_b" name="sSUCROSE[b]" compartment="b" charge="0">
        <notes>
          <html xmlns="http://www.w3.org/1999/xhtml">
            <p>FORMULA: C12H22O11</p>
          </html>
        </notes>
      </species>
      <species id="M_sMAL_b_p4_GC_b" name="sMAL[b]" compartment="b" charge="-2">
        <notes>
          <html xmlns="http://www.w3.org/1999/xhtml">
            <p>FORMULA: C4H4O5</p>
          </html>
        </notes>
      </species>
      <species id="M_pVAL_b_p4_GC_b" name="pVAL[b]" compartment="b" charge="0">
        <notes>
          <html xmlns="http://www.w3.org/1999/xhtml">
            <p>FORMULA: C5H9NO</p>
          </html>
        </notes>
      </species>
      <species id="M_Starch_b_p4_GC_b" name="Starch[b]" compartment="b" charge="0">
        <notes>
          <html xmlns="http://www.w3.org/1999/xhtml">
            <p>FORMULA: C6H10O5</p>
          </html>
        </notes>
      </species>
      <species id="M_Glycerol_b_p4_GC_b" name="Glycerol[b]" compartment="b" charge="-2">
        <notes>
          <html xmlns="http://www.w3.org/1999/xhtml">
            <p>FORMULA: C3H7O6P</p>
          </html>
        </notes>
      </species>
      <species id="M_pGLY_b_p4_GC_b" name="pGLY[b]" compartment="b" charge="0">
        <notes>
          <html xmlns="http://www.w3.org/1999/xhtml">
            <p>FORMULA: C2H3NO</p>
          </html>
        </notes>
      </species>
      <species id="M_sGLN_b_p4_GC_b" name="sGLN[b]" compartment="b" charge="0">
        <notes>
          <html xmlns="http://www.w3.org/1999/xhtml">
            <p>FORMULA: C5H10N2O3</p>
          </html>
        </notes>
      </species>
      <species id="M_pGLU_b_p4_GC_b" name="pGLU[b]" compartment="b" charge="-1">
        <notes>
          <html xmlns="http://www.w3.org/1999/xhtml">
            <p>FORMULA: C5H6NO3</p>
          </html>
        </notes>
      </species>
      <species id="M_Xylan_b_p4_GC_b" name="Xylan[b]" compartment="b" charge="0">
        <notes>
          <html xmlns="http://www.w3.org/1999/xhtml">
            <p>FORMULA: C5H8O4</p>
          </html>
        </notes>
      </species>
      <species id="M_Mg_b_p4_GC_b" name="Mg[b]" compartment="b" charge="2">
        <notes>
          <html xmlns="http://www.w3.org/1999/xhtml">
            <p>FORMULA: Mg</p>
          </html>
        </notes>
      </species>
      <species id="M_pSER_b_p4_GC_b" name="pSER[b]" compartment="b" charge="0">
        <notes>
          <html xmlns="http://www.w3.org/1999/xhtml">
            <p>FORMULA: C3H5NO2</p>
          </html>
        </notes>
      </species>
      <species id="M_pHIS_b_p4_GC_b" name="pHIS[b]" compartment="b" charge="0">
        <notes>
          <html xmlns="http://www.w3.org/1999/xhtml">
            <p>FORMULA: C6H7N3O</p>
          </html>
        </notes>
      </species>
      <species id="M_sASP_b_p4_GC_b" name="sASP[b]" compartment="b" charge="-1">
        <notes>
          <html xmlns="http://www.w3.org/1999/xhtml">
            <p>FORMULA: C4H6NO4</p>
          </html>
        </notes>
      </species>
      <species id="M_pGLN_b_p4_GC_b" name="pGLN[b]" compartment="b" charge="0">
        <notes>
          <html xmlns="http://www.w3.org/1999/xhtml">
            <p>FORMULA: C5H8N2O2</p>
          </html>
        </notes>
      </species>
      <species id="M_sGABA_b_p4_GC_b" name="sGABA[b]" compartment="b" charge="0">
        <notes>
          <html xmlns="http://www.w3.org/1999/xhtml">
            <p>FORMULA: C4H9NO2</p>
          </html>
        </notes>
      </species>
      <species id="M_Ca_b_p4_GC_b" name="Ca[b]" compartment="b" charge="2">
        <notes>
          <html xmlns="http://www.w3.org/1999/xhtml">
            <p>FORMULA: Ca</p>
          </html>
        </notes>
      </species>
      <species id="M_pASP_b_p4_GC_b" name="pASP[b]" compartment="b" charge="-1">
        <notes>
          <html xmlns="http://www.w3.org/1999/xhtml">
            <p>FORMULA: C4H4NO3</p>
          </html>
        </notes>
      </species>
      <species id="M_sALA_b_p4_GC_b" name="sALA[b]" compartment="b" charge="0">
        <notes>
          <html xmlns="http://www.w3.org/1999/xhtml">
            <p>FORMULA: C3H7NO2</p>
          </html>
        </notes>
      </species>
      <species id="M_pASN_b_p4_GC_b" name="pASN[b]" compartment="b" charge="0">
        <notes>
          <html xmlns="http://www.w3.org/1999/xhtml">
            <p>FORMULA: C4H6N2O2</p>
          </html>
        </notes>
      </species>
      <species id="M_pARG_b_p4_GC_b" name="pARG[b]" compartment="b" charge="1">
        <notes>
          <html xmlns="http://www.w3.org/1999/xhtml">
            <p>FORMULA: C6H13N4O</p>
          </html>
        </notes>
      </species>
      <species id="M_sSUC_b_p4_GC_b" name="sSUC[b]" compartment="b" charge="-2">
        <notes>
          <html xmlns="http://www.w3.org/1999/xhtml">
            <p>FORMULA: C4H4O4</p>
          </html>
        </notes>
      </species>
      <species id="M_sFUM_b_p4_GC_b" name="sFUM[b]" compartment="b" charge="-2">
        <notes>
          <html xmlns="http://www.w3.org/1999/xhtml">
            <p>FORMULA: C4H2O4</p>
          </html>
        </notes>
      </species>
      <species id="M_sGLU_b_p4_GC_b" name="sGLU[b]" compartment="b" charge="-1">
        <notes>
          <html xmlns="http://www.w3.org/1999/xhtml">
            <p>FORMULA: C5H8NO4</p>
          </html>
        </notes>
      </species>
      <species id="M_pPHE_b_p4_GC_b" name="pPHE[b]" compartment="b" charge="0">
        <notes>
          <html xmlns="http://www.w3.org/1999/xhtml">
            <p>FORMULA: C9H9NO</p>
          </html>
        </notes>
      </species>
      <species id="M_pLEU_b_p4_GC_b" name="pLEU[b]" compartment="b" charge="0">
        <notes>
          <html xmlns="http://www.w3.org/1999/xhtml">
            <p>FORMULA: C6H11NO</p>
          </html>
        </notes>
      </species>
      <species id="M_pTHR_b_p4_GC_b" name="pTHR[b]" compartment="b" charge="0">
        <notes>
          <html xmlns="http://www.w3.org/1999/xhtml">
            <p>FORMULA: C4H7NO2</p>
          </html>
        </notes>
      </species>
      <species id="M_pILE_b_p4_GC_b" name="pILE[b]" compartment="b" charge="0">
        <notes>
          <html xmlns="http://www.w3.org/1999/xhtml">
            <p>FORMULA: C6H11NO</p>
          </html>
        </notes>
      </species>
      <species id="M_pTYR_b_p4_GC_b" name="pTYR[b]" compartment="b" charge="0">
        <notes>
          <html xmlns="http://www.w3.org/1999/xhtml">
            <p>FORMULA: C9H9NO2</p>
          </html>
        </notes>
      </species>
      <species id="M_Cellulose_b_p4_GC_b" name="Cellulose[b]" compartment="b" charge="0">
        <notes>
          <html xmlns="http://www.w3.org/1999/xhtml">
            <p>FORMULA: C6H10O5</p>
          </html>
        </notes>
      </species>
      <species id="M_pMET_b_p4_GC_b" name="pMET[b]" compartment="b" charge="0">
        <notes>
          <html xmlns="http://www.w3.org/1999/xhtml">
            <p>FORMULA: C5H9NOS</p>
          </html>
        </notes>
      </species>
      <species id="M_K_b_p4_GC_b" name="K[b]" compartment="b" charge="1">
        <notes>
          <html xmlns="http://www.w3.org/1999/xhtml">
            <p>FORMULA: K</p>
          </html>
        </notes>
      </species>
      <species id="M_pALA_b_p4_GC_b" name="pALA[b]" compartment="b" charge="0">
        <notes>
          <html xmlns="http://www.w3.org/1999/xhtml">
            <p>FORMULA: C3H5NO</p>
          </html>
        </notes>
      </species>
      <species id="M_FattyAcid_b_p4_GC_b" name="FattyAcid[b]" compartment="b" charge="0">
        <notes>
          <html xmlns="http://www.w3.org/1999/xhtml">
            <p>FORMULA: C16H32O2</p>
          </html>
        </notes>
      </species>
      <species id="M_sCIT_b_p4_GC_b" name="sCIT[b]" compartment="b" charge="-3">
        <notes>
          <html xmlns="http://www.w3.org/1999/xhtml">
            <p>FORMULA: C6H5O7</p>
          </html>
        </notes>
      </species>
      <species id="M_pLYS_b_p4_GC_b" name="pLYS[b]" compartment="b" charge="1">
        <notes>
          <html xmlns="http://www.w3.org/1999/xhtml">
            <p>FORMULA: C6H13N2O</p>
          </html>
        </notes>
      </species>
      <species id="M_pVAL_b_p4_MC_b" name="pVAL[b]" compartment="b" charge="0">
        <notes>
          <html xmlns="http://www.w3.org/1999/xhtml">
            <p>FORMULA: C5H9NO</p>
          </html>
        </notes>
      </species>
      <species id="M_pGLU_b_p4_MC_b" name="pGLU[b]" compartment="b" charge="-1">
        <notes>
          <html xmlns="http://www.w3.org/1999/xhtml">
            <p>FORMULA: C5H6NO3</p>
          </html>
        </notes>
      </species>
      <species id="M_pARG_b_p4_MC_b" name="pARG[b]" compartment="b" charge="1">
        <notes>
          <html xmlns="http://www.w3.org/1999/xhtml">
            <p>FORMULA: C6H13N4O</p>
          </html>
        </notes>
      </species>
      <species id="M_sGLN_b_p4_MC_b" name="sGLN[b]" compartment="b" charge="0">
        <notes>
          <html xmlns="http://www.w3.org/1999/xhtml">
            <p>FORMULA: C5H10N2O3</p>
          </html>
        </notes>
      </species>
      <species id="M_sSUC_b_p4_MC_b" name="sSUC[b]" compartment="b" charge="-2">
        <notes>
          <html xmlns="http://www.w3.org/1999/xhtml">
            <p>FORMULA: C4H4O4</p>
          </html>
        </notes>
      </species>
      <species id="M_Cellulose_b_p4_MC_b" name="Cellulose[b]" compartment="b" charge="0">
        <notes>
          <html xmlns="http://www.w3.org/1999/xhtml">
            <p>FORMULA: C6H10O5</p>
          </html>
        </notes>
      </species>
      <species id="M_pGLN_b_p4_MC_b" name="pGLN[b]" compartment="b" charge="0">
        <notes>
          <html xmlns="http://www.w3.org/1999/xhtml">
            <p>FORMULA: C5H8N2O2</p>
          </html>
        </notes>
      </species>
      <species id="M_pHIS_b_p4_MC_b" name="pHIS[b]" compartment="b" charge="0">
        <notes>
          <html xmlns="http://www.w3.org/1999/xhtml">
            <p>FORMULA: C6H7N3O</p>
          </html>
        </notes>
      </species>
      <species id="M_sGLU_b_p4_MC_b" name="sGLU[b]" compartment="b" charge="-1">
        <notes>
          <html xmlns="http://www.w3.org/1999/xhtml">
            <p>FORMULA: C5H8NO4</p>
          </html>
        </notes>
      </species>
      <species id="M_pASP_b_p4_MC_b" name="pASP[b]" compartment="b" charge="-1">
        <notes>
          <html xmlns="http://www.w3.org/1999/xhtml">
            <p>FORMULA: C4H4NO3</p>
          </html>
        </notes>
      </species>
      <species id="M_pLEU_b_p4_MC_b" name="pLEU[b]" compartment="b" charge="0">
        <notes>
          <html xmlns="http://www.w3.org/1999/xhtml">
            <p>FORMULA: C6H11NO</p>
          </html>
        </notes>
      </species>
      <species id="M_sSUCROSE_b_p4_MC_b" name="sSUCROSE[b]" compartment="b" charge="0">
        <notes>
          <html xmlns="http://www.w3.org/1999/xhtml">
            <p>FORMULA: C12H22O11</p>
          </html>
        </notes>
      </species>
      <species id="M_sFUM_b_p4_MC_b" name="sFUM[b]" compartment="b" charge="-2">
        <notes>
          <html xmlns="http://www.w3.org/1999/xhtml">
            <p>FORMULA: C4H2O4</p>
          </html>
        </notes>
      </species>
      <species id="M_sASP_b_p4_MC_b" name="sASP[b]" compartment="b" charge="-1">
        <notes>
          <html xmlns="http://www.w3.org/1999/xhtml">
            <p>FORMULA: C4H6NO4</p>
          </html>
        </notes>
      </species>
      <species id="M_pPHE_b_p4_MC_b" name="pPHE[b]" compartment="b" charge="0">
        <notes>
          <html xmlns="http://www.w3.org/1999/xhtml">
            <p>FORMULA: C9H9NO</p>
          </html>
        </notes>
      </species>
      <species id="M_pMET_b_p4_MC_b" name="pMET[b]" compartment="b" charge="0">
        <notes>
          <html xmlns="http://www.w3.org/1999/xhtml">
            <p>FORMULA: C5H9NOS</p>
          </html>
        </notes>
      </species>
      <species id="M_Ca_b_p4_MC_b" name="Ca[b]" compartment="b" charge="2">
        <notes>
          <html xmlns="http://www.w3.org/1999/xhtml">
            <p>FORMULA: Ca</p>
          </html>
        </notes>
      </species>
      <species id="M_Mg_b_p4_MC_b" name="Mg[b]" compartment="b" charge="2">
        <notes>
          <html xmlns="http://www.w3.org/1999/xhtml">
            <p>FORMULA: Mg</p>
          </html>
        </notes>
      </species>
      <species id="M_pILE_b_p4_MC_b" name="pILE[b]" compartment="b" charge="0">
        <notes>
          <html xmlns="http://www.w3.org/1999/xhtml">
            <p>FORMULA: C6H11NO</p>
          </html>
        </notes>
      </species>
      <species id="M_sCIT_b_p4_MC_b" name="sCIT[b]" compartment="b" charge="-3">
        <notes>
          <html xmlns="http://www.w3.org/1999/xhtml">
            <p>FORMULA: C6H5O7</p>
          </html>
        </notes>
      </species>
      <species id="M_pSER_b_p4_MC_b" name="pSER[b]" compartment="b" charge="0">
        <notes>
          <html xmlns="http://www.w3.org/1999/xhtml">
            <p>FORMULA: C3H5NO2</p>
          </html>
        </notes>
      </species>
      <species id="M_pASN_b_p4_MC_b" name="pASN[b]" compartment="b" charge="0">
        <notes>
          <html xmlns="http://www.w3.org/1999/xhtml">
            <p>FORMULA: C4H6N2O2</p>
          </html>
        </notes>
      </species>
      <species id="M_sMAL_b_p4_MC_b" name="sMAL[b]" compartment="b" charge="-2">
        <notes>
          <html xmlns="http://www.w3.org/1999/xhtml">
            <p>FORMULA: C4H4O5</p>
          </html>
        </notes>
      </species>
      <species id="M_Xylan_b_p4_MC_b" name="Xylan[b]" compartment="b" charge="0">
        <notes>
          <html xmlns="http://www.w3.org/1999/xhtml">
            <p>FORMULA: C5H8O4</p>
          </html>
        </notes>
      </species>
      <species id="M_sGABA_b_p4_MC_b" name="sGABA[b]" compartment="b" charge="0">
        <notes>
          <html xmlns="http://www.w3.org/1999/xhtml">
            <p>FORMULA: C4H9NO2</p>
          </html>
        </notes>
      </species>
      <species id="M_pTYR_b_p4_MC_b" name="pTYR[b]" compartment="b" charge="0">
        <notes>
          <html xmlns="http://www.w3.org/1999/xhtml">
            <p>FORMULA: C9H9NO2</p>
          </html>
        </notes>
      </species>
      <species id="M_pALA_b_p4_MC_b" name="pALA[b]" compartment="b" charge="0">
        <notes>
          <html xmlns="http://www.w3.org/1999/xhtml">
            <p>FORMULA: C3H5NO</p>
          </html>
        </notes>
      </species>
      <species id="M_FattyAcid_b_p4_MC_b" name="FattyAcid[b]" compartment="b" charge="0">
        <notes>
          <html xmlns="http://www.w3.org/1999/xhtml">
            <p>FORMULA: C16H32O2</p>
          </html>
        </notes>
      </species>
      <species id="M_pLYS_b_p4_MC_b" name="pLYS[b]" compartment="b" charge="1">
        <notes>
          <html xmlns="http://www.w3.org/1999/xhtml">
            <p>FORMULA: C6H13N2O</p>
          </html>
        </notes>
      </species>
      <species id="M_Glycerol_b_p4_MC_b" name="Glycerol[b]" compartment="b" charge="-2">
        <notes>
          <html xmlns="http://www.w3.org/1999/xhtml">
            <p>FORMULA: C3H7O6P</p>
          </html>
        </notes>
      </species>
      <species id="M_Starch_b_p4_MC_b" name="Starch[b]" compartment="b" charge="0">
        <notes>
          <html xmlns="http://www.w3.org/1999/xhtml">
            <p>FORMULA: C6H10O5</p>
          </html>
        </notes>
      </species>
      <species id="M_sALA_b_p4_MC_b" name="sALA[b]" compartment="b" charge="0">
        <notes>
          <html xmlns="http://www.w3.org/1999/xhtml">
            <p>FORMULA: C3H7NO2</p>
          </html>
        </notes>
      </species>
      <species id="M_K_b_p4_MC_b" name="K[b]" compartment="b" charge="1">
        <notes>
          <html xmlns="http://www.w3.org/1999/xhtml">
            <p>FORMULA: K</p>
          </html>
        </notes>
      </species>
      <species id="M_pGLY_b_p4_MC_b" name="pGLY[b]" compartment="b" charge="0">
        <notes>
          <html xmlns="http://www.w3.org/1999/xhtml">
            <p>FORMULA: C2H3NO</p>
          </html>
        </notes>
      </species>
      <species id="M_pTHR_b_p4_MC_b" name="pTHR[b]" compartment="b" charge="0">
        <notes>
          <html xmlns="http://www.w3.org/1999/xhtml">
            <p>FORMULA: C4H7NO2</p>
          </html>
        </notes>
      </species>
      <species id="M_sGLU_b_p5_GC_b" name="sGLU[b]" compartment="b" charge="-1">
        <notes>
          <html xmlns="http://www.w3.org/1999/xhtml">
            <p>FORMULA: C5H8NO4</p>
          </html>
        </notes>
      </species>
      <species id="M_pLEU_b_p5_GC_b" name="pLEU[b]" compartment="b" charge="0">
        <notes>
          <html xmlns="http://www.w3.org/1999/xhtml">
            <p>FORMULA: C6H11NO</p>
          </html>
        </notes>
      </species>
      <species id="M_pSER_b_p5_GC_b" name="pSER[b]" compartment="b" charge="0">
        <notes>
          <html xmlns="http://www.w3.org/1999/xhtml">
            <p>FORMULA: C3H5NO2</p>
          </html>
        </notes>
      </species>
      <species id="M_sSUC_b_p5_GC_b" name="sSUC[b]" compartment="b" charge="-2">
        <notes>
          <html xmlns="http://www.w3.org/1999/xhtml">
            <p>FORMULA: C4H4O4</p>
          </html>
        </notes>
      </species>
      <species id="M_pGLN_b_p5_GC_b" name="pGLN[b]" compartment="b" charge="0">
        <notes>
          <html xmlns="http://www.w3.org/1999/xhtml">
            <p>FORMULA: C5H8N2O2</p>
          </html>
        </notes>
      </species>
      <species id="M_pPHE_b_p5_GC_b" name="pPHE[b]" compartment="b" charge="0">
        <notes>
          <html xmlns="http://www.w3.org/1999/xhtml">
            <p>FORMULA: C9H9NO</p>
          </html>
        </notes>
      </species>
      <species id="M_Starch_b_p5_GC_b" name="Starch[b]" compartment="b" charge="0">
        <notes>
          <html xmlns="http://www.w3.org/1999/xhtml">
            <p>FORMULA: C6H10O5</p>
          </html>
        </notes>
      </species>
      <species id="M_Xylan_b_p5_GC_b" name="Xylan[b]" compartment="b" charge="0">
        <notes>
          <html xmlns="http://www.w3.org/1999/xhtml">
            <p>FORMULA: C5H8O4</p>
          </html>
        </notes>
      </species>
      <species id="M_Cellulose_b_p5_GC_b" name="Cellulose[b]" compartment="b" charge="0">
        <notes>
          <html xmlns="http://www.w3.org/1999/xhtml">
            <p>FORMULA: C6H10O5</p>
          </html>
        </notes>
      </species>
      <species id="M_pASN_b_p5_GC_b" name="pASN[b]" compartment="b" charge="0">
        <notes>
          <html xmlns="http://www.w3.org/1999/xhtml">
            <p>FORMULA: C4H6N2O2</p>
          </html>
        </notes>
      </species>
      <species id="M_pGLU_b_p5_GC_b" name="pGLU[b]" compartment="b" charge="-1">
        <notes>
          <html xmlns="http://www.w3.org/1999/xhtml">
            <p>FORMULA: C5H6NO3</p>
          </html>
        </notes>
      </species>
      <species id="M_Glycerol_b_p5_GC_b" name="Glycerol[b]" compartment="b" charge="-2">
        <notes>
          <html xmlns="http://www.w3.org/1999/xhtml">
            <p>FORMULA: C3H7O6P</p>
          </html>
        </notes>
      </species>
      <species id="M_sGLN_b_p5_GC_b" name="sGLN[b]" compartment="b" charge="0">
        <notes>
          <html xmlns="http://www.w3.org/1999/xhtml">
            <p>FORMULA: C5H10N2O3</p>
          </html>
        </notes>
      </species>
      <species id="M_pTHR_b_p5_GC_b" name="pTHR[b]" compartment="b" charge="0">
        <notes>
          <html xmlns="http://www.w3.org/1999/xhtml">
            <p>FORMULA: C4H7NO2</p>
          </html>
        </notes>
      </species>
      <species id="M_sSUCROSE_b_p5_GC_b" name="sSUCROSE[b]" compartment="b" charge="0">
        <notes>
          <html xmlns="http://www.w3.org/1999/xhtml">
            <p>FORMULA: C12H22O11</p>
          </html>
        </notes>
      </species>
      <species id="M_pMET_b_p5_GC_b" name="pMET[b]" compartment="b" charge="0">
        <notes>
          <html xmlns="http://www.w3.org/1999/xhtml">
            <p>FORMULA: C5H9NOS</p>
          </html>
        </notes>
      </species>
      <species id="M_pHIS_b_p5_GC_b" name="pHIS[b]" compartment="b" charge="0">
        <notes>
          <html xmlns="http://www.w3.org/1999/xhtml">
            <p>FORMULA: C6H7N3O</p>
          </html>
        </notes>
      </species>
      <species id="M_pLYS_b_p5_GC_b" name="pLYS[b]" compartment="b" charge="1">
        <notes>
          <html xmlns="http://www.w3.org/1999/xhtml">
            <p>FORMULA: C6H13N2O</p>
          </html>
        </notes>
      </species>
      <species id="M_pALA_b_p5_GC_b" name="pALA[b]" compartment="b" charge="0">
        <notes>
          <html xmlns="http://www.w3.org/1999/xhtml">
            <p>FORMULA: C3H5NO</p>
          </html>
        </notes>
      </species>
      <species id="M_Ca_b_p5_GC_b" name="Ca[b]" compartment="b" charge="2">
        <notes>
          <html xmlns="http://www.w3.org/1999/xhtml">
            <p>FORMULA: Ca</p>
          </html>
        </notes>
      </species>
      <species id="M_Mg_b_p5_GC_b" name="Mg[b]" compartment="b" charge="2">
        <notes>
          <html xmlns="http://www.w3.org/1999/xhtml">
            <p>FORMULA: Mg</p>
          </html>
        </notes>
      </species>
      <species id="M_pGLY_b_p5_GC_b" name="pGLY[b]" compartment="b" charge="0">
        <notes>
          <html xmlns="http://www.w3.org/1999/xhtml">
            <p>FORMULA: C2H3NO</p>
          </html>
        </notes>
      </species>
      <species id="M_sMAL_b_p5_GC_b" name="sMAL[b]" compartment="b" charge="-2">
        <notes>
          <html xmlns="http://www.w3.org/1999/xhtml">
            <p>FORMULA: C4H4O5</p>
          </html>
        </notes>
      </species>
      <species id="M_sASP_b_p5_GC_b" name="sASP[b]" compartment="b" charge="-1">
        <notes>
          <html xmlns="http://www.w3.org/1999/xhtml">
            <p>FORMULA: C4H6NO4</p>
          </html>
        </notes>
      </species>
      <species id="M_sALA_b_p5_GC_b" name="sALA[b]" compartment="b" charge="0">
        <notes>
          <html xmlns="http://www.w3.org/1999/xhtml">
            <p>FORMULA: C3H7NO2</p>
          </html>
        </notes>
      </species>
      <species id="M_pILE_b_p5_GC_b" name="pILE[b]" compartment="b" charge="0">
        <notes>
          <html xmlns="http://www.w3.org/1999/xhtml">
            <p>FORMULA: C6H11NO</p>
          </html>
        </notes>
      </species>
      <species id="M_sCIT_b_p5_GC_b" name="sCIT[b]" compartment="b" charge="-3">
        <notes>
          <html xmlns="http://www.w3.org/1999/xhtml">
            <p>FORMULA: C6H5O7</p>
          </html>
        </notes>
      </species>
      <species id="M_FattyAcid_b_p5_GC_b" name="FattyAcid[b]" compartment="b" charge="0">
        <notes>
          <html xmlns="http://www.w3.org/1999/xhtml">
            <p>FORMULA: C16H32O2</p>
          </html>
        </notes>
      </species>
      <species id="M_sGABA_b_p5_GC_b" name="sGABA[b]" compartment="b" charge="0">
        <notes>
          <html xmlns="http://www.w3.org/1999/xhtml">
            <p>FORMULA: C4H9NO2</p>
          </html>
        </notes>
      </species>
      <species id="M_sFUM_b_p5_GC_b" name="sFUM[b]" compartment="b" charge="-2">
        <notes>
          <html xmlns="http://www.w3.org/1999/xhtml">
            <p>FORMULA: C4H2O4</p>
          </html>
        </notes>
      </species>
      <species id="M_K_b_p5_GC_b" name="K[b]" compartment="b" charge="1">
        <notes>
          <html xmlns="http://www.w3.org/1999/xhtml">
            <p>FORMULA: K</p>
          </html>
        </notes>
      </species>
      <species id="M_pARG_b_p5_GC_b" name="pARG[b]" compartment="b" charge="1">
        <notes>
          <html xmlns="http://www.w3.org/1999/xhtml">
            <p>FORMULA: C6H13N4O</p>
          </html>
        </notes>
      </species>
      <species id="M_pVAL_b_p5_GC_b" name="pVAL[b]" compartment="b" charge="0">
        <notes>
          <html xmlns="http://www.w3.org/1999/xhtml">
            <p>FORMULA: C5H9NO</p>
          </html>
        </notes>
      </species>
      <species id="M_pASP_b_p5_GC_b" name="pASP[b]" compartment="b" charge="-1">
        <notes>
          <html xmlns="http://www.w3.org/1999/xhtml">
            <p>FORMULA: C4H4NO3</p>
          </html>
        </notes>
      </species>
      <species id="M_pTYR_b_p5_GC_b" name="pTYR[b]" compartment="b" charge="0">
        <notes>
          <html xmlns="http://www.w3.org/1999/xhtml">
            <p>FORMULA: C9H9NO2</p>
          </html>
        </notes>
      </species>
      <species id="M_pILE_b_p5_MC_b" name="pILE[b]" compartment="b" charge="0">
        <notes>
          <html xmlns="http://www.w3.org/1999/xhtml">
            <p>FORMULA: C6H11NO</p>
          </html>
        </notes>
      </species>
      <species id="M_sGLN_b_p5_MC_b" name="sGLN[b]" compartment="b" charge="0">
        <notes>
          <html xmlns="http://www.w3.org/1999/xhtml">
            <p>FORMULA: C5H10N2O3</p>
          </html>
        </notes>
      </species>
      <species id="M_sALA_b_p5_MC_b" name="sALA[b]" compartment="b" charge="0">
        <notes>
          <html xmlns="http://www.w3.org/1999/xhtml">
            <p>FORMULA: C3H7NO2</p>
          </html>
        </notes>
      </species>
      <species id="M_Xylan_b_p5_MC_b" name="Xylan[b]" compartment="b" charge="0">
        <notes>
          <html xmlns="http://www.w3.org/1999/xhtml">
            <p>FORMULA: C5H8O4</p>
          </html>
        </notes>
      </species>
      <species id="M_pARG_b_p5_MC_b" name="pARG[b]" compartment="b" charge="1">
        <notes>
          <html xmlns="http://www.w3.org/1999/xhtml">
            <p>FORMULA: C6H13N4O</p>
          </html>
        </notes>
      </species>
      <species id="M_sCIT_b_p5_MC_b" name="sCIT[b]" compartment="b" charge="-3">
        <notes>
          <html xmlns="http://www.w3.org/1999/xhtml">
            <p>FORMULA: C6H5O7</p>
          </html>
        </notes>
      </species>
      <species id="M_pLYS_b_p5_MC_b" name="pLYS[b]" compartment="b" charge="1">
        <notes>
          <html xmlns="http://www.w3.org/1999/xhtml">
            <p>FORMULA: C6H13N2O</p>
          </html>
        </notes>
      </species>
      <species id="M_pPHE_b_p5_MC_b" name="pPHE[b]" compartment="b" charge="0">
        <notes>
          <html xmlns="http://www.w3.org/1999/xhtml">
            <p>FORMULA: C9H9NO</p>
          </html>
        </notes>
      </species>
      <species id="M_pLEU_b_p5_MC_b" name="pLEU[b]" compartment="b" charge="0">
        <notes>
          <html xmlns="http://www.w3.org/1999/xhtml">
            <p>FORMULA: C6H11NO</p>
          </html>
        </notes>
      </species>
      <species id="M_pALA_b_p5_MC_b" name="pALA[b]" compartment="b" charge="0">
        <notes>
          <html xmlns="http://www.w3.org/1999/xhtml">
            <p>FORMULA: C3H5NO</p>
          </html>
        </notes>
      </species>
      <species id="M_Cellulose_b_p5_MC_b" name="Cellulose[b]" compartment="b" charge="0">
        <notes>
          <html xmlns="http://www.w3.org/1999/xhtml">
            <p>FORMULA: C6H10O5</p>
          </html>
        </notes>
      </species>
      <species id="M_pTHR_b_p5_MC_b" name="pTHR[b]" compartment="b" charge="0">
        <notes>
          <html xmlns="http://www.w3.org/1999/xhtml">
            <p>FORMULA: C4H7NO2</p>
          </html>
        </notes>
      </species>
      <species id="M_pHIS_b_p5_MC_b" name="pHIS[b]" compartment="b" charge="0">
        <notes>
          <html xmlns="http://www.w3.org/1999/xhtml">
            <p>FORMULA: C6H7N3O</p>
          </html>
        </notes>
      </species>
      <species id="M_pMET_b_p5_MC_b" name="pMET[b]" compartment="b" charge="0">
        <notes>
          <html xmlns="http://www.w3.org/1999/xhtml">
            <p>FORMULA: C5H9NOS</p>
          </html>
        </notes>
      </species>
      <species id="M_Starch_b_p5_MC_b" name="Starch[b]" compartment="b" charge="0">
        <notes>
          <html xmlns="http://www.w3.org/1999/xhtml">
            <p>FORMULA: C6H10O5</p>
          </html>
        </notes>
      </species>
      <species id="M_sSUCROSE_b_p5_MC_b" name="sSUCROSE[b]" compartment="b" charge="0">
        <notes>
          <html xmlns="http://www.w3.org/1999/xhtml">
            <p>FORMULA: C12H22O11</p>
          </html>
        </notes>
      </species>
      <species id="M_sFUM_b_p5_MC_b" name="sFUM[b]" compartment="b" charge="-2">
        <notes>
          <html xmlns="http://www.w3.org/1999/xhtml">
            <p>FORMULA: C4H2O4</p>
          </html>
        </notes>
      </species>
      <species id="M_sASP_b_p5_MC_b" name="sASP[b]" compartment="b" charge="-1">
        <notes>
          <html xmlns="http://www.w3.org/1999/xhtml">
            <p>FORMULA: C4H6NO4</p>
          </html>
        </notes>
      </species>
      <species id="M_pGLY_b_p5_MC_b" name="pGLY[b]" compartment="b" charge="0">
        <notes>
          <html xmlns="http://www.w3.org/1999/xhtml">
            <p>FORMULA: C2H3NO</p>
          </html>
        </notes>
      </species>
      <species id="M_Ca_b_p5_MC_b" name="Ca[b]" compartment="b" charge="2">
        <notes>
          <html xmlns="http://www.w3.org/1999/xhtml">
            <p>FORMULA: Ca</p>
          </html>
        </notes>
      </species>
      <species id="M_Mg_b_p5_MC_b" name="Mg[b]" compartment="b" charge="2">
        <notes>
          <html xmlns="http://www.w3.org/1999/xhtml">
            <p>FORMULA: Mg</p>
          </html>
        </notes>
      </species>
      <species id="M_pVAL_b_p5_MC_b" name="pVAL[b]" compartment="b" charge="0">
        <notes>
          <html xmlns="http://www.w3.org/1999/xhtml">
            <p>FORMULA: C5H9NO</p>
          </html>
        </notes>
      </species>
      <species id="M_pSER_b_p5_MC_b" name="pSER[b]" compartment="b" charge="0">
        <notes>
          <html xmlns="http://www.w3.org/1999/xhtml">
            <p>FORMULA: C3H5NO2</p>
          </html>
        </notes>
      </species>
      <species id="M_pTYR_b_p5_MC_b" name="pTYR[b]" compartment="b" charge="0">
        <notes>
          <html xmlns="http://www.w3.org/1999/xhtml">
            <p>FORMULA: C9H9NO2</p>
          </html>
        </notes>
      </species>
      <species id="M_sSUC_b_p5_MC_b" name="sSUC[b]" compartment="b" charge="-2">
        <notes>
          <html xmlns="http://www.w3.org/1999/xhtml">
            <p>FORMULA: C4H4O4</p>
          </html>
        </notes>
      </species>
      <species id="M_sMAL_b_p5_MC_b" name="sMAL[b]" compartment="b" charge="-2">
        <notes>
          <html xmlns="http://www.w3.org/1999/xhtml">
            <p>FORMULA: C4H4O5</p>
          </html>
        </notes>
      </species>
      <species id="M_pGLN_b_p5_MC_b" name="pGLN[b]" compartment="b" charge="0">
        <notes>
          <html xmlns="http://www.w3.org/1999/xhtml">
            <p>FORMULA: C5H8N2O2</p>
          </html>
        </notes>
      </species>
      <species id="M_pASP_b_p5_MC_b" name="pASP[b]" compartment="b" charge="-1">
        <notes>
          <html xmlns="http://www.w3.org/1999/xhtml">
            <p>FORMULA: C4H4NO3</p>
          </html>
        </notes>
      </species>
      <species id="M_pGLU_b_p5_MC_b" name="pGLU[b]" compartment="b" charge="-1">
        <notes>
          <html xmlns="http://www.w3.org/1999/xhtml">
            <p>FORMULA: C5H6NO3</p>
          </html>
        </notes>
      </species>
      <species id="M_sGABA_b_p5_MC_b" name="sGABA[b]" compartment="b" charge="0">
        <notes>
          <html xmlns="http://www.w3.org/1999/xhtml">
            <p>FORMULA: C4H9NO2</p>
          </html>
        </notes>
      </species>
      <species id="M_sGLU_b_p5_MC_b" name="sGLU[b]" compartment="b" charge="-1">
        <notes>
          <html xmlns="http://www.w3.org/1999/xhtml">
            <p>FORMULA: C5H8NO4</p>
          </html>
        </notes>
      </species>
      <species id="M_FattyAcid_b_p5_MC_b" name="FattyAcid[b]" compartment="b" charge="0">
        <notes>
          <html xmlns="http://www.w3.org/1999/xhtml">
            <p>FORMULA: C16H32O2</p>
          </html>
        </notes>
      </species>
      <species id="M_Glycerol_b_p5_MC_b" name="Glycerol[b]" compartment="b" charge="-2">
        <notes>
          <html xmlns="http://www.w3.org/1999/xhtml">
            <p>FORMULA: C3H7O6P</p>
          </html>
        </notes>
      </species>
      <species id="M_K_b_p5_MC_b" name="K[b]" compartment="b" charge="1">
        <notes>
          <html xmlns="http://www.w3.org/1999/xhtml">
            <p>FORMULA: K</p>
          </html>
        </notes>
      </species>
      <species id="M_pASN_b_p5_MC_b" name="pASN[b]" compartment="b" charge="0">
        <notes>
          <html xmlns="http://www.w3.org/1999/xhtml">
            <p>FORMULA: C4H6N2O2</p>
          </html>
        </notes>
      </species>
      <species id="M_Cellulose_b_p6_GC_b" name="Cellulose[b]" compartment="b" charge="0">
        <notes>
          <html xmlns="http://www.w3.org/1999/xhtml">
            <p>FORMULA: C6H10O5</p>
          </html>
        </notes>
      </species>
      <species id="M_pARG_b_p6_GC_b" name="pARG[b]" compartment="b" charge="1">
        <notes>
          <html xmlns="http://www.w3.org/1999/xhtml">
            <p>FORMULA: C6H13N4O</p>
          </html>
        </notes>
      </species>
      <species id="M_FattyAcid_b_p6_GC_b" name="FattyAcid[b]" compartment="b" charge="0">
        <notes>
          <html xmlns="http://www.w3.org/1999/xhtml">
            <p>FORMULA: C16H32O2</p>
          </html>
        </notes>
      </species>
      <species id="M_pMET_b_p6_GC_b" name="pMET[b]" compartment="b" charge="0">
        <notes>
          <html xmlns="http://www.w3.org/1999/xhtml">
            <p>FORMULA: C5H9NOS</p>
          </html>
        </notes>
      </species>
      <species id="M_pASP_b_p6_GC_b" name="pASP[b]" compartment="b" charge="-1">
        <notes>
          <html xmlns="http://www.w3.org/1999/xhtml">
            <p>FORMULA: C4H4NO3</p>
          </html>
        </notes>
      </species>
      <species id="M_pPHE_b_p6_GC_b" name="pPHE[b]" compartment="b" charge="0">
        <notes>
          <html xmlns="http://www.w3.org/1999/xhtml">
            <p>FORMULA: C9H9NO</p>
          </html>
        </notes>
      </species>
      <species id="M_pTHR_b_p6_GC_b" name="pTHR[b]" compartment="b" charge="0">
        <notes>
          <html xmlns="http://www.w3.org/1999/xhtml">
            <p>FORMULA: C4H7NO2</p>
          </html>
        </notes>
      </species>
      <species id="M_pASN_b_p6_GC_b" name="pASN[b]" compartment="b" charge="0">
        <notes>
          <html xmlns="http://www.w3.org/1999/xhtml">
            <p>FORMULA: C4H6N2O2</p>
          </html>
        </notes>
      </species>
      <species id="M_Xylan_b_p6_GC_b" name="Xylan[b]" compartment="b" charge="0">
        <notes>
          <html xmlns="http://www.w3.org/1999/xhtml">
            <p>FORMULA: C5H8O4</p>
          </html>
        </notes>
      </species>
      <species id="M_sSUC_b_p6_GC_b" name="sSUC[b]" compartment="b" charge="-2">
        <notes>
          <html xmlns="http://www.w3.org/1999/xhtml">
            <p>FORMULA: C4H4O4</p>
          </html>
        </notes>
      </species>
      <species id="M_sMAL_b_p6_GC_b" name="sMAL[b]" compartment="b" charge="-2">
        <notes>
          <html xmlns="http://www.w3.org/1999/xhtml">
            <p>FORMULA: C4H4O5</p>
          </html>
        </notes>
      </species>
      <species id="M_pGLN_b_p6_GC_b" name="pGLN[b]" compartment="b" charge="0">
        <notes>
          <html xmlns="http://www.w3.org/1999/xhtml">
            <p>FORMULA: C5H8N2O2</p>
          </html>
        </notes>
      </species>
      <species id="M_Starch_b_p6_GC_b" name="Starch[b]" compartment="b" charge="0">
        <notes>
          <html xmlns="http://www.w3.org/1999/xhtml">
            <p>FORMULA: C6H10O5</p>
          </html>
        </notes>
      </species>
      <species id="M_sASP_b_p6_GC_b" name="sASP[b]" compartment="b" charge="-1">
        <notes>
          <html xmlns="http://www.w3.org/1999/xhtml">
            <p>FORMULA: C4H6NO4</p>
          </html>
        </notes>
      </species>
      <species id="M_pLEU_b_p6_GC_b" name="pLEU[b]" compartment="b" charge="0">
        <notes>
          <html xmlns="http://www.w3.org/1999/xhtml">
            <p>FORMULA: C6H11NO</p>
          </html>
        </notes>
      </species>
      <species id="M_sALA_b_p6_GC_b" name="sALA[b]" compartment="b" charge="0">
        <notes>
          <html xmlns="http://www.w3.org/1999/xhtml">
            <p>FORMULA: C3H7NO2</p>
          </html>
        </notes>
      </species>
      <species id="M_pGLY_b_p6_GC_b" name="pGLY[b]" compartment="b" charge="0">
        <notes>
          <html xmlns="http://www.w3.org/1999/xhtml">
            <p>FORMULA: C2H3NO</p>
          </html>
        </notes>
      </species>
      <species id="M_pHIS_b_p6_GC_b" name="pHIS[b]" compartment="b" charge="0">
        <notes>
          <html xmlns="http://www.w3.org/1999/xhtml">
            <p>FORMULA: C6H7N3O</p>
          </html>
        </notes>
      </species>
      <species id="M_pLYS_b_p6_GC_b" name="pLYS[b]" compartment="b" charge="1">
        <notes>
          <html xmlns="http://www.w3.org/1999/xhtml">
            <p>FORMULA: C6H13N2O</p>
          </html>
        </notes>
      </species>
      <species id="M_pVAL_b_p6_GC_b" name="pVAL[b]" compartment="b" charge="0">
        <notes>
          <html xmlns="http://www.w3.org/1999/xhtml">
            <p>FORMULA: C5H9NO</p>
          </html>
        </notes>
      </species>
      <species id="M_pGLU_b_p6_GC_b" name="pGLU[b]" compartment="b" charge="-1">
        <notes>
          <html xmlns="http://www.w3.org/1999/xhtml">
            <p>FORMULA: C5H6NO3</p>
          </html>
        </notes>
      </species>
      <species id="M_Ca_b_p6_GC_b" name="Ca[b]" compartment="b" charge="2">
        <notes>
          <html xmlns="http://www.w3.org/1999/xhtml">
            <p>FORMULA: Ca</p>
          </html>
        </notes>
      </species>
      <species id="M_Mg_b_p6_GC_b" name="Mg[b]" compartment="b" charge="2">
        <notes>
          <html xmlns="http://www.w3.org/1999/xhtml">
            <p>FORMULA: Mg</p>
          </html>
        </notes>
      </species>
      <species id="M_pSER_b_p6_GC_b" name="pSER[b]" compartment="b" charge="0">
        <notes>
          <html xmlns="http://www.w3.org/1999/xhtml">
            <p>FORMULA: C3H5NO2</p>
          </html>
        </notes>
      </species>
      <species id="M_pTYR_b_p6_GC_b" name="pTYR[b]" compartment="b" charge="0">
        <notes>
          <html xmlns="http://www.w3.org/1999/xhtml">
            <p>FORMULA: C9H9NO2</p>
          </html>
        </notes>
      </species>
      <species id="M_sGABA_b_p6_GC_b" name="sGABA[b]" compartment="b" charge="0">
        <notes>
          <html xmlns="http://www.w3.org/1999/xhtml">
            <p>FORMULA: C4H9NO2</p>
          </html>
        </notes>
      </species>
      <species id="M_sGLU_b_p6_GC_b" name="sGLU[b]" compartment="b" charge="-1">
        <notes>
          <html xmlns="http://www.w3.org/1999/xhtml">
            <p>FORMULA: C5H8NO4</p>
          </html>
        </notes>
      </species>
      <species id="M_pILE_b_p6_GC_b" name="pILE[b]" compartment="b" charge="0">
        <notes>
          <html xmlns="http://www.w3.org/1999/xhtml">
            <p>FORMULA: C6H11NO</p>
          </html>
        </notes>
      </species>
      <species id="M_pALA_b_p6_GC_b" name="pALA[b]" compartment="b" charge="0">
        <notes>
          <html xmlns="http://www.w3.org/1999/xhtml">
            <p>FORMULA: C3H5NO</p>
          </html>
        </notes>
      </species>
      <species id="M_sSUCROSE_b_p6_GC_b" name="sSUCROSE[b]" compartment="b" charge="0">
        <notes>
          <html xmlns="http://www.w3.org/1999/xhtml">
            <p>FORMULA: C12H22O11</p>
          </html>
        </notes>
      </species>
      <species id="M_sFUM_b_p6_GC_b" name="sFUM[b]" compartment="b" charge="-2">
        <notes>
          <html xmlns="http://www.w3.org/1999/xhtml">
            <p>FORMULA: C4H2O4</p>
          </html>
        </notes>
      </species>
      <species id="M_sGLN_b_p6_GC_b" name="sGLN[b]" compartment="b" charge="0">
        <notes>
          <html xmlns="http://www.w3.org/1999/xhtml">
            <p>FORMULA: C5H10N2O3</p>
          </html>
        </notes>
      </species>
      <species id="M_K_b_p6_GC_b" name="K[b]" compartment="b" charge="1">
        <notes>
          <html xmlns="http://www.w3.org/1999/xhtml">
            <p>FORMULA: K</p>
          </html>
        </notes>
      </species>
      <species id="M_sCIT_b_p6_GC_b" name="sCIT[b]" compartment="b" charge="-3">
        <notes>
          <html xmlns="http://www.w3.org/1999/xhtml">
            <p>FORMULA: C6H5O7</p>
          </html>
        </notes>
      </species>
      <species id="M_Glycerol_b_p6_GC_b" name="Glycerol[b]" compartment="b" charge="-2">
        <notes>
          <html xmlns="http://www.w3.org/1999/xhtml">
            <p>FORMULA: C3H7O6P</p>
          </html>
        </notes>
      </species>
      <species id="M_K_b_p6_MC_b" name="K[b]" compartment="b" charge="1">
        <notes>
          <html xmlns="http://www.w3.org/1999/xhtml">
            <p>FORMULA: K</p>
          </html>
        </notes>
      </species>
      <species id="M_Glycerol_b_p6_MC_b" name="Glycerol[b]" compartment="b" charge="-2">
        <notes>
          <html xmlns="http://www.w3.org/1999/xhtml">
            <p>FORMULA: C3H7O6P</p>
          </html>
        </notes>
      </species>
      <species id="M_FattyAcid_b_p6_MC_b" name="FattyAcid[b]" compartment="b" charge="0">
        <notes>
          <html xmlns="http://www.w3.org/1999/xhtml">
            <p>FORMULA: C16H32O2</p>
          </html>
        </notes>
      </species>
      <species id="M_sASP_b_p6_MC_b" name="sASP[b]" compartment="b" charge="-1">
        <notes>
          <html xmlns="http://www.w3.org/1999/xhtml">
            <p>FORMULA: C4H6NO4</p>
          </html>
        </notes>
      </species>
      <species id="M_sALA_b_p6_MC_b" name="sALA[b]" compartment="b" charge="0">
        <notes>
          <html xmlns="http://www.w3.org/1999/xhtml">
            <p>FORMULA: C3H7NO2</p>
          </html>
        </notes>
      </species>
      <species id="M_pGLY_b_p6_MC_b" name="pGLY[b]" compartment="b" charge="0">
        <notes>
          <html xmlns="http://www.w3.org/1999/xhtml">
            <p>FORMULA: C2H3NO</p>
          </html>
        </notes>
      </species>
      <species id="M_Starch_b_p6_MC_b" name="Starch[b]" compartment="b" charge="0">
        <notes>
          <html xmlns="http://www.w3.org/1999/xhtml">
            <p>FORMULA: C6H10O5</p>
          </html>
        </notes>
      </species>
      <species id="M_pVAL_b_p6_MC_b" name="pVAL[b]" compartment="b" charge="0">
        <notes>
          <html xmlns="http://www.w3.org/1999/xhtml">
            <p>FORMULA: C5H9NO</p>
          </html>
        </notes>
      </species>
      <species id="M_pGLU_b_p6_MC_b" name="pGLU[b]" compartment="b" charge="-1">
        <notes>
          <html xmlns="http://www.w3.org/1999/xhtml">
            <p>FORMULA: C5H6NO3</p>
          </html>
        </notes>
      </species>
      <species id="M_sGABA_b_p6_MC_b" name="sGABA[b]" compartment="b" charge="0">
        <notes>
          <html xmlns="http://www.w3.org/1999/xhtml">
            <p>FORMULA: C4H9NO2</p>
          </html>
        </notes>
      </species>
      <species id="M_pASN_b_p6_MC_b" name="pASN[b]" compartment="b" charge="0">
        <notes>
          <html xmlns="http://www.w3.org/1999/xhtml">
            <p>FORMULA: C4H6N2O2</p>
          </html>
        </notes>
      </species>
      <species id="M_Cellulose_b_p6_MC_b" name="Cellulose[b]" compartment="b" charge="0">
        <notes>
          <html xmlns="http://www.w3.org/1999/xhtml">
            <p>FORMULA: C6H10O5</p>
          </html>
        </notes>
      </species>
      <species id="M_Xylan_b_p6_MC_b" name="Xylan[b]" compartment="b" charge="0">
        <notes>
          <html xmlns="http://www.w3.org/1999/xhtml">
            <p>FORMULA: C5H8O4</p>
          </html>
        </notes>
      </species>
      <species id="M_sSUC_b_p6_MC_b" name="sSUC[b]" compartment="b" charge="-2">
        <notes>
          <html xmlns="http://www.w3.org/1999/xhtml">
            <p>FORMULA: C4H4O4</p>
          </html>
        </notes>
      </species>
      <species id="M_pGLN_b_p6_MC_b" name="pGLN[b]" compartment="b" charge="0">
        <notes>
          <html xmlns="http://www.w3.org/1999/xhtml">
            <p>FORMULA: C5H8N2O2</p>
          </html>
        </notes>
      </species>
      <species id="M_sGLU_b_p6_MC_b" name="sGLU[b]" compartment="b" charge="-1">
        <notes>
          <html xmlns="http://www.w3.org/1999/xhtml">
            <p>FORMULA: C5H8NO4</p>
          </html>
        </notes>
      </species>
      <species id="M_pLEU_b_p6_MC_b" name="pLEU[b]" compartment="b" charge="0">
        <notes>
          <html xmlns="http://www.w3.org/1999/xhtml">
            <p>FORMULA: C6H11NO</p>
          </html>
        </notes>
      </species>
      <species id="M_pHIS_b_p6_MC_b" name="pHIS[b]" compartment="b" charge="0">
        <notes>
          <html xmlns="http://www.w3.org/1999/xhtml">
            <p>FORMULA: C6H7N3O</p>
          </html>
        </notes>
      </species>
      <species id="M_sMAL_b_p6_MC_b" name="sMAL[b]" compartment="b" charge="-2">
        <notes>
          <html xmlns="http://www.w3.org/1999/xhtml">
            <p>FORMULA: C4H4O5</p>
          </html>
        </notes>
      </species>
      <species id="M_sSUCROSE_b_p6_MC_b" name="sSUCROSE[b]" compartment="b" charge="0">
        <notes>
          <html xmlns="http://www.w3.org/1999/xhtml">
            <p>FORMULA: C12H22O11</p>
          </html>
        </notes>
      </species>
      <species id="M_sFUM_b_p6_MC_b" name="sFUM[b]" compartment="b" charge="-2">
        <notes>
          <html xmlns="http://www.w3.org/1999/xhtml">
            <p>FORMULA: C4H2O4</p>
          </html>
        </notes>
      </species>
      <species id="M_Ca_b_p6_MC_b" name="Ca[b]" compartment="b" charge="2">
        <notes>
          <html xmlns="http://www.w3.org/1999/xhtml">
            <p>FORMULA: Ca</p>
          </html>
        </notes>
      </species>
      <species id="M_sGLN_b_p6_MC_b" name="sGLN[b]" compartment="b" charge="0">
        <notes>
          <html xmlns="http://www.w3.org/1999/xhtml">
            <p>FORMULA: C5H10N2O3</p>
          </html>
        </notes>
      </species>
      <species id="M_Mg_b_p6_MC_b" name="Mg[b]" compartment="b" charge="2">
        <notes>
          <html xmlns="http://www.w3.org/1999/xhtml">
            <p>FORMULA: Mg</p>
          </html>
        </notes>
      </species>
      <species id="M_pARG_b_p6_MC_b" name="pARG[b]" compartment="b" charge="1">
        <notes>
          <html xmlns="http://www.w3.org/1999/xhtml">
            <p>FORMULA: C6H13N4O</p>
          </html>
        </notes>
      </species>
      <species id="M_pTHR_b_p6_MC_b" name="pTHR[b]" compartment="b" charge="0">
        <notes>
          <html xmlns="http://www.w3.org/1999/xhtml">
            <p>FORMULA: C4H7NO2</p>
          </html>
        </notes>
      </species>
      <species id="M_pASP_b_p6_MC_b" name="pASP[b]" compartment="b" charge="-1">
        <notes>
          <html xmlns="http://www.w3.org/1999/xhtml">
            <p>FORMULA: C4H4NO3</p>
          </html>
        </notes>
      </species>
      <species id="M_pMET_b_p6_MC_b" name="pMET[b]" compartment="b" charge="0">
        <notes>
          <html xmlns="http://www.w3.org/1999/xhtml">
            <p>FORMULA: C5H9NOS</p>
          </html>
        </notes>
      </species>
      <species id="M_pILE_b_p6_MC_b" name="pILE[b]" compartment="b" charge="0">
        <notes>
          <html xmlns="http://www.w3.org/1999/xhtml">
            <p>FORMULA: C6H11NO</p>
          </html>
        </notes>
      </species>
      <species id="M_pSER_b_p6_MC_b" name="pSER[b]" compartment="b" charge="0">
        <notes>
          <html xmlns="http://www.w3.org/1999/xhtml">
            <p>FORMULA: C3H5NO2</p>
          </html>
        </notes>
      </species>
      <species id="M_pALA_b_p6_MC_b" name="pALA[b]" compartment="b" charge="0">
        <notes>
          <html xmlns="http://www.w3.org/1999/xhtml">
            <p>FORMULA: C3H5NO</p>
          </html>
        </notes>
      </species>
      <species id="M_pPHE_b_p6_MC_b" name="pPHE[b]" compartment="b" charge="0">
        <notes>
          <html xmlns="http://www.w3.org/1999/xhtml">
            <p>FORMULA: C9H9NO</p>
          </html>
        </notes>
      </species>
      <species id="M_sCIT_b_p6_MC_b" name="sCIT[b]" compartment="b" charge="-3">
        <notes>
          <html xmlns="http://www.w3.org/1999/xhtml">
            <p>FORMULA: C6H5O7</p>
          </html>
        </notes>
      </species>
      <species id="M_pTYR_b_p6_MC_b" name="pTYR[b]" compartment="b" charge="0">
        <notes>
          <html xmlns="http://www.w3.org/1999/xhtml">
            <p>FORMULA: C9H9NO2</p>
          </html>
        </notes>
      </species>
      <species id="M_pLYS_b_p6_MC_b" name="pLYS[b]" compartment="b" charge="1">
        <notes>
          <html xmlns="http://www.w3.org/1999/xhtml">
            <p>FORMULA: C6H13N2O</p>
          </html>
        </notes>
      </species>
      <species id="M_ILE_m_p1_GC_m" name="ILE" compartment="m" charge="0">
        <notes>
          <html xmlns="http://www.w3.org/1999/xhtml">
            <p>FORMULA: C6H13N1O2</p>
          </html>
        </notes>
      </species>
      <species id="M_ILE_m_p1_MC_m" name="ILE" compartment="m" charge="0">
        <notes>
          <html xmlns="http://www.w3.org/1999/xhtml">
            <p>FORMULA: C6H13N1O2</p>
          </html>
        </notes>
      </species>
      <species id="M_ILE_m_p2_GC_m" name="ILE" compartment="m" charge="0">
        <notes>
          <html xmlns="http://www.w3.org/1999/xhtml">
            <p>FORMULA: C6H13N1O2</p>
          </html>
        </notes>
      </species>
      <species id="M_ILE_m_p2_MC_m" name="ILE" compartment="m" charge="0">
        <notes>
          <html xmlns="http://www.w3.org/1999/xhtml">
            <p>FORMULA: C6H13N1O2</p>
          </html>
        </notes>
      </species>
      <species id="M_ILE_m_p3_GC_m" name="ILE" compartment="m" charge="0">
        <notes>
          <html xmlns="http://www.w3.org/1999/xhtml">
            <p>FORMULA: C6H13N1O2</p>
          </html>
        </notes>
      </species>
      <species id="M_ILE_m_p3_MC_m" name="ILE" compartment="m" charge="0">
        <notes>
          <html xmlns="http://www.w3.org/1999/xhtml">
            <p>FORMULA: C6H13N1O2</p>
          </html>
        </notes>
      </species>
      <species id="M_ILE_m_p4_GC_m" name="ILE" compartment="m" charge="0">
        <notes>
          <html xmlns="http://www.w3.org/1999/xhtml">
            <p>FORMULA: C6H13N1O2</p>
          </html>
        </notes>
      </species>
      <species id="M_ILE_m_p4_MC_m" name="ILE" compartment="m" charge="0">
        <notes>
          <html xmlns="http://www.w3.org/1999/xhtml">
            <p>FORMULA: C6H13N1O2</p>
          </html>
        </notes>
      </species>
      <species id="M_ILE_m_p5_GC_m" name="ILE" compartment="m" charge="0">
        <notes>
          <html xmlns="http://www.w3.org/1999/xhtml">
            <p>FORMULA: C6H13N1O2</p>
          </html>
        </notes>
      </species>
      <species id="M_ILE_m_p5_MC_m" name="ILE" compartment="m" charge="0">
        <notes>
          <html xmlns="http://www.w3.org/1999/xhtml">
            <p>FORMULA: C6H13N1O2</p>
          </html>
        </notes>
      </species>
      <species id="M_ILE_m_p6_GC_m" name="ILE" compartment="m" charge="0">
        <notes>
          <html xmlns="http://www.w3.org/1999/xhtml">
            <p>FORMULA: C6H13N1O2</p>
          </html>
        </notes>
      </species>
      <species id="M_ILE_m_p6_MC_m" name="ILE" compartment="m" charge="0">
        <notes>
          <html xmlns="http://www.w3.org/1999/xhtml">
            <p>FORMULA: C6H13N1O2</p>
          </html>
        </notes>
      </species>
      <species id="M_ILE_p_p1_GC_p" name="ILE" compartment="p" charge="0">
        <notes>
          <html xmlns="http://www.w3.org/1999/xhtml">
            <p>FORMULA: C6H13N1O2</p>
          </html>
        </notes>
      </species>
      <species id="M_2_KETO_3_METHYL_VALERATE_p_p1_GC_p" name="2-KETO-3-METHYL-VALERATE" compartment="p" charge="-1">
        <notes>
          <html xmlns="http://www.w3.org/1999/xhtml">
            <p>FORMULA: C6H9O3</p>
          </html>
        </notes>
      </species>
      <species id="M_2_KETO_3_METHYL_VALERATE_p_p1_MC_p" name="2-KETO-3-METHYL-VALERATE" compartment="p" charge="-1">
        <notes>
          <html xmlns="http://www.w3.org/1999/xhtml">
            <p>FORMULA: C6H9O3</p>
          </html>
        </notes>
      </species>
      <species id="M_ILE_p_p1_MC_p" name="ILE" compartment="p" charge="0">
        <notes>
          <html xmlns="http://www.w3.org/1999/xhtml">
            <p>FORMULA: C6H13N1O2</p>
          </html>
        </notes>
      </species>
      <species id="M_2_KETO_3_METHYL_VALERATE_p_p2_GC_p" name="2-KETO-3-METHYL-VALERATE" compartment="p" charge="-1">
        <notes>
          <html xmlns="http://www.w3.org/1999/xhtml">
            <p>FORMULA: C6H9O3</p>
          </html>
        </notes>
      </species>
      <species id="M_ILE_p_p2_GC_p" name="ILE" compartment="p" charge="0">
        <notes>
          <html xmlns="http://www.w3.org/1999/xhtml">
            <p>FORMULA: C6H13N1O2</p>
          </html>
        </notes>
      </species>
      <species id="M_ILE_p_p2_MC_p" name="ILE" compartment="p" charge="0">
        <notes>
          <html xmlns="http://www.w3.org/1999/xhtml">
            <p>FORMULA: C6H13N1O2</p>
          </html>
        </notes>
      </species>
      <species id="M_2_KETO_3_METHYL_VALERATE_p_p2_MC_p" name="2-KETO-3-METHYL-VALERATE" compartment="p" charge="-1">
        <notes>
          <html xmlns="http://www.w3.org/1999/xhtml">
            <p>FORMULA: C6H9O3</p>
          </html>
        </notes>
      </species>
      <species id="M_ILE_p_p3_GC_p" name="ILE" compartment="p" charge="0">
        <notes>
          <html xmlns="http://www.w3.org/1999/xhtml">
            <p>FORMULA: C6H13N1O2</p>
          </html>
        </notes>
      </species>
      <species id="M_2_KETO_3_METHYL_VALERATE_p_p3_GC_p" name="2-KETO-3-METHYL-VALERATE" compartment="p" charge="-1">
        <notes>
          <html xmlns="http://www.w3.org/1999/xhtml">
            <p>FORMULA: C6H9O3</p>
          </html>
        </notes>
      </species>
      <species id="M_2_KETO_3_METHYL_VALERATE_p_p3_MC_p" name="2-KETO-3-METHYL-VALERATE" compartment="p" charge="-1">
        <notes>
          <html xmlns="http://www.w3.org/1999/xhtml">
            <p>FORMULA: C6H9O3</p>
          </html>
        </notes>
      </species>
      <species id="M_ILE_p_p3_MC_p" name="ILE" compartment="p" charge="0">
        <notes>
          <html xmlns="http://www.w3.org/1999/xhtml">
            <p>FORMULA: C6H13N1O2</p>
          </html>
        </notes>
      </species>
      <species id="M_ILE_p_p4_GC_p" name="ILE" compartment="p" charge="0">
        <notes>
          <html xmlns="http://www.w3.org/1999/xhtml">
            <p>FORMULA: C6H13N1O2</p>
          </html>
        </notes>
      </species>
      <species id="M_2_KETO_3_METHYL_VALERATE_p_p4_GC_p" name="2-KETO-3-METHYL-VALERATE" compartment="p" charge="-1">
        <notes>
          <html xmlns="http://www.w3.org/1999/xhtml">
            <p>FORMULA: C6H9O3</p>
          </html>
        </notes>
      </species>
      <species id="M_ILE_p_p4_MC_p" name="ILE" compartment="p" charge="0">
        <notes>
          <html xmlns="http://www.w3.org/1999/xhtml">
            <p>FORMULA: C6H13N1O2</p>
          </html>
        </notes>
      </species>
      <species id="M_2_KETO_3_METHYL_VALERATE_p_p4_MC_p" name="2-KETO-3-METHYL-VALERATE" compartment="p" charge="-1">
        <notes>
          <html xmlns="http://www.w3.org/1999/xhtml">
            <p>FORMULA: C6H9O3</p>
          </html>
        </notes>
      </species>
      <species id="M_2_KETO_3_METHYL_VALERATE_p_p5_GC_p" name="2-KETO-3-METHYL-VALERATE" compartment="p" charge="-1">
        <notes>
          <html xmlns="http://www.w3.org/1999/xhtml">
            <p>FORMULA: C6H9O3</p>
          </html>
        </notes>
      </species>
      <species id="M_ILE_p_p5_GC_p" name="ILE" compartment="p" charge="0">
        <notes>
          <html xmlns="http://www.w3.org/1999/xhtml">
            <p>FORMULA: C6H13N1O2</p>
          </html>
        </notes>
      </species>
      <species id="M_ILE_p_p5_MC_p" name="ILE" compartment="p" charge="0">
        <notes>
          <html xmlns="http://www.w3.org/1999/xhtml">
            <p>FORMULA: C6H13N1O2</p>
          </html>
        </notes>
      </species>
      <species id="M_2_KETO_3_METHYL_VALERATE_p_p5_MC_p" name="2-KETO-3-METHYL-VALERATE" compartment="p" charge="-1">
        <notes>
          <html xmlns="http://www.w3.org/1999/xhtml">
            <p>FORMULA: C6H9O3</p>
          </html>
        </notes>
      </species>
      <species id="M_2_KETO_3_METHYL_VALERATE_p_p6_GC_p" name="2-KETO-3-METHYL-VALERATE" compartment="p" charge="-1">
        <notes>
          <html xmlns="http://www.w3.org/1999/xhtml">
            <p>FORMULA: C6H9O3</p>
          </html>
        </notes>
      </species>
      <species id="M_ILE_p_p6_GC_p" name="ILE" compartment="p" charge="0">
        <notes>
          <html xmlns="http://www.w3.org/1999/xhtml">
            <p>FORMULA: C6H13N1O2</p>
          </html>
        </notes>
      </species>
      <species id="M_ILE_p_p6_MC_p" name="ILE" compartment="p" charge="0">
        <notes>
          <html xmlns="http://www.w3.org/1999/xhtml">
            <p>FORMULA: C6H13N1O2</p>
          </html>
        </notes>
      </species>
      <species id="M_2_KETO_3_METHYL_VALERATE_p_p6_MC_p" name="2-KETO-3-METHYL-VALERATE" compartment="p" charge="-1">
        <notes>
          <html xmlns="http://www.w3.org/1999/xhtml">
            <p>FORMULA: C6H9O3</p>
          </html>
        </notes>
      </species>
      <species id="M_LEU_m_p1_GC_m" name="LEU" compartment="m" charge="0">
        <notes>
          <html xmlns="http://www.w3.org/1999/xhtml">
            <p>FORMULA: C6H13N1O2</p>
          </html>
        </notes>
      </species>
      <species id="M_LEU_m_p1_MC_m" name="LEU" compartment="m" charge="0">
        <notes>
          <html xmlns="http://www.w3.org/1999/xhtml">
            <p>FORMULA: C6H13N1O2</p>
          </html>
        </notes>
      </species>
      <species id="M_LEU_m_p2_GC_m" name="LEU" compartment="m" charge="0">
        <notes>
          <html xmlns="http://www.w3.org/1999/xhtml">
            <p>FORMULA: C6H13N1O2</p>
          </html>
        </notes>
      </species>
      <species id="M_LEU_m_p2_MC_m" name="LEU" compartment="m" charge="0">
        <notes>
          <html xmlns="http://www.w3.org/1999/xhtml">
            <p>FORMULA: C6H13N1O2</p>
          </html>
        </notes>
      </species>
      <species id="M_LEU_m_p3_GC_m" name="LEU" compartment="m" charge="0">
        <notes>
          <html xmlns="http://www.w3.org/1999/xhtml">
            <p>FORMULA: C6H13N1O2</p>
          </html>
        </notes>
      </species>
      <species id="M_LEU_m_p3_MC_m" name="LEU" compartment="m" charge="0">
        <notes>
          <html xmlns="http://www.w3.org/1999/xhtml">
            <p>FORMULA: C6H13N1O2</p>
          </html>
        </notes>
      </species>
      <species id="M_LEU_m_p4_GC_m" name="LEU" compartment="m" charge="0">
        <notes>
          <html xmlns="http://www.w3.org/1999/xhtml">
            <p>FORMULA: C6H13N1O2</p>
          </html>
        </notes>
      </species>
      <species id="M_LEU_m_p4_MC_m" name="LEU" compartment="m" charge="0">
        <notes>
          <html xmlns="http://www.w3.org/1999/xhtml">
            <p>FORMULA: C6H13N1O2</p>
          </html>
        </notes>
      </species>
      <species id="M_LEU_m_p5_GC_m" name="LEU" compartment="m" charge="0">
        <notes>
          <html xmlns="http://www.w3.org/1999/xhtml">
            <p>FORMULA: C6H13N1O2</p>
          </html>
        </notes>
      </species>
      <species id="M_LEU_m_p5_MC_m" name="LEU" compartment="m" charge="0">
        <notes>
          <html xmlns="http://www.w3.org/1999/xhtml">
            <p>FORMULA: C6H13N1O2</p>
          </html>
        </notes>
      </species>
      <species id="M_LEU_m_p6_GC_m" name="LEU" compartment="m" charge="0">
        <notes>
          <html xmlns="http://www.w3.org/1999/xhtml">
            <p>FORMULA: C6H13N1O2</p>
          </html>
        </notes>
      </species>
      <species id="M_LEU_m_p6_MC_m" name="LEU" compartment="m" charge="0">
        <notes>
          <html xmlns="http://www.w3.org/1999/xhtml">
            <p>FORMULA: C6H13N1O2</p>
          </html>
        </notes>
      </species>
      <species id="M_LEU_p_p1_GC_p" name="LEU" compartment="p" charge="0">
        <notes>
          <html xmlns="http://www.w3.org/1999/xhtml">
            <p>FORMULA: C6H13N1O2</p>
          </html>
        </notes>
      </species>
      <species id="M_2K_4CH3_PENTANOATE_p_p1_GC_p" name="2K-4CH3-PENTANOATE" compartment="p" charge="-1">
        <notes>
          <html xmlns="http://www.w3.org/1999/xhtml">
            <p>FORMULA: C6H9O3</p>
          </html>
        </notes>
      </species>
      <species id="M_2K_4CH3_PENTANOATE_p_p1_MC_p" name="2K-4CH3-PENTANOATE" compartment="p" charge="-1">
        <notes>
          <html xmlns="http://www.w3.org/1999/xhtml">
            <p>FORMULA: C6H9O3</p>
          </html>
        </notes>
      </species>
      <species id="M_LEU_p_p1_MC_p" name="LEU" compartment="p" charge="0">
        <notes>
          <html xmlns="http://www.w3.org/1999/xhtml">
            <p>FORMULA: C6H13N1O2</p>
          </html>
        </notes>
      </species>
      <species id="M_LEU_p_p2_GC_p" name="LEU" compartment="p" charge="0">
        <notes>
          <html xmlns="http://www.w3.org/1999/xhtml">
            <p>FORMULA: C6H13N1O2</p>
          </html>
        </notes>
      </species>
      <species id="M_2K_4CH3_PENTANOATE_p_p2_GC_p" name="2K-4CH3-PENTANOATE" compartment="p" charge="-1">
        <notes>
          <html xmlns="http://www.w3.org/1999/xhtml">
            <p>FORMULA: C6H9O3</p>
          </html>
        </notes>
      </species>
      <species id="M_2K_4CH3_PENTANOATE_p_p2_MC_p" name="2K-4CH3-PENTANOATE" compartment="p" charge="-1">
        <notes>
          <html xmlns="http://www.w3.org/1999/xhtml">
            <p>FORMULA: C6H9O3</p>
          </html>
        </notes>
      </species>
      <species id="M_LEU_p_p2_MC_p" name="LEU" compartment="p" charge="0">
        <notes>
          <html xmlns="http://www.w3.org/1999/xhtml">
            <p>FORMULA: C6H13N1O2</p>
          </html>
        </notes>
      </species>
      <species id="M_LEU_p_p3_GC_p" name="LEU" compartment="p" charge="0">
        <notes>
          <html xmlns="http://www.w3.org/1999/xhtml">
            <p>FORMULA: C6H13N1O2</p>
          </html>
        </notes>
      </species>
      <species id="M_2K_4CH3_PENTANOATE_p_p3_GC_p" name="2K-4CH3-PENTANOATE" compartment="p" charge="-1">
        <notes>
          <html xmlns="http://www.w3.org/1999/xhtml">
            <p>FORMULA: C6H9O3</p>
          </html>
        </notes>
      </species>
      <species id="M_2K_4CH3_PENTANOATE_p_p3_MC_p" name="2K-4CH3-PENTANOATE" compartment="p" charge="-1">
        <notes>
          <html xmlns="http://www.w3.org/1999/xhtml">
            <p>FORMULA: C6H9O3</p>
          </html>
        </notes>
      </species>
      <species id="M_LEU_p_p3_MC_p" name="LEU" compartment="p" charge="0">
        <notes>
          <html xmlns="http://www.w3.org/1999/xhtml">
            <p>FORMULA: C6H13N1O2</p>
          </html>
        </notes>
      </species>
      <species id="M_2K_4CH3_PENTANOATE_p_p4_GC_p" name="2K-4CH3-PENTANOATE" compartment="p" charge="-1">
        <notes>
          <html xmlns="http://www.w3.org/1999/xhtml">
            <p>FORMULA: C6H9O3</p>
          </html>
        </notes>
      </species>
      <species id="M_LEU_p_p4_GC_p" name="LEU" compartment="p" charge="0">
        <notes>
          <html xmlns="http://www.w3.org/1999/xhtml">
            <p>FORMULA: C6H13N1O2</p>
          </html>
        </notes>
      </species>
      <species id="M_LEU_p_p4_MC_p" name="LEU" compartment="p" charge="0">
        <notes>
          <html xmlns="http://www.w3.org/1999/xhtml">
            <p>FORMULA: C6H13N1O2</p>
          </html>
        </notes>
      </species>
      <species id="M_2K_4CH3_PENTANOATE_p_p4_MC_p" name="2K-4CH3-PENTANOATE" compartment="p" charge="-1">
        <notes>
          <html xmlns="http://www.w3.org/1999/xhtml">
            <p>FORMULA: C6H9O3</p>
          </html>
        </notes>
      </species>
      <species id="M_LEU_p_p5_GC_p" name="LEU" compartment="p" charge="0">
        <notes>
          <html xmlns="http://www.w3.org/1999/xhtml">
            <p>FORMULA: C6H13N1O2</p>
          </html>
        </notes>
      </species>
      <species id="M_2K_4CH3_PENTANOATE_p_p5_GC_p" name="2K-4CH3-PENTANOATE" compartment="p" charge="-1">
        <notes>
          <html xmlns="http://www.w3.org/1999/xhtml">
            <p>FORMULA: C6H9O3</p>
          </html>
        </notes>
      </species>
      <species id="M_LEU_p_p5_MC_p" name="LEU" compartment="p" charge="0">
        <notes>
          <html xmlns="http://www.w3.org/1999/xhtml">
            <p>FORMULA: C6H13N1O2</p>
          </html>
        </notes>
      </species>
      <species id="M_2K_4CH3_PENTANOATE_p_p5_MC_p" name="2K-4CH3-PENTANOATE" compartment="p" charge="-1">
        <notes>
          <html xmlns="http://www.w3.org/1999/xhtml">
            <p>FORMULA: C6H9O3</p>
          </html>
        </notes>
      </species>
      <species id="M_LEU_p_p6_GC_p" name="LEU" compartment="p" charge="0">
        <notes>
          <html xmlns="http://www.w3.org/1999/xhtml">
            <p>FORMULA: C6H13N1O2</p>
          </html>
        </notes>
      </species>
      <species id="M_2K_4CH3_PENTANOATE_p_p6_GC_p" name="2K-4CH3-PENTANOATE" compartment="p" charge="-1">
        <notes>
          <html xmlns="http://www.w3.org/1999/xhtml">
            <p>FORMULA: C6H9O3</p>
          </html>
        </notes>
      </species>
      <species id="M_2K_4CH3_PENTANOATE_p_p6_MC_p" name="2K-4CH3-PENTANOATE" compartment="p" charge="-1">
        <notes>
          <html xmlns="http://www.w3.org/1999/xhtml">
            <p>FORMULA: C6H9O3</p>
          </html>
        </notes>
      </species>
      <species id="M_LEU_p_p6_MC_p" name="LEU" compartment="p" charge="0">
        <notes>
          <html xmlns="http://www.w3.org/1999/xhtml">
            <p>FORMULA: C6H13N1O2</p>
          </html>
        </notes>
      </species>
      <species id="M_VAL_m_p1_GC_m" name="VAL" compartment="m" charge="0">
        <notes>
          <html xmlns="http://www.w3.org/1999/xhtml">
            <p>FORMULA: C5H11N1O2</p>
          </html>
        </notes>
      </species>
      <species id="M_VAL_m_p1_MC_m" name="VAL" compartment="m" charge="0">
        <notes>
          <html xmlns="http://www.w3.org/1999/xhtml">
            <p>FORMULA: C5H11N1O2</p>
          </html>
        </notes>
      </species>
      <species id="M_VAL_m_p2_GC_m" name="VAL" compartment="m" charge="0">
        <notes>
          <html xmlns="http://www.w3.org/1999/xhtml">
            <p>FORMULA: C5H11N1O2</p>
          </html>
        </notes>
      </species>
      <species id="M_VAL_m_p2_MC_m" name="VAL" compartment="m" charge="0">
        <notes>
          <html xmlns="http://www.w3.org/1999/xhtml">
            <p>FORMULA: C5H11N1O2</p>
          </html>
        </notes>
      </species>
      <species id="M_VAL_m_p3_GC_m" name="VAL" compartment="m" charge="0">
        <notes>
          <html xmlns="http://www.w3.org/1999/xhtml">
            <p>FORMULA: C5H11N1O2</p>
          </html>
        </notes>
      </species>
      <species id="M_VAL_m_p3_MC_m" name="VAL" compartment="m" charge="0">
        <notes>
          <html xmlns="http://www.w3.org/1999/xhtml">
            <p>FORMULA: C5H11N1O2</p>
          </html>
        </notes>
      </species>
      <species id="M_VAL_m_p4_GC_m" name="VAL" compartment="m" charge="0">
        <notes>
          <html xmlns="http://www.w3.org/1999/xhtml">
            <p>FORMULA: C5H11N1O2</p>
          </html>
        </notes>
      </species>
      <species id="M_VAL_m_p4_MC_m" name="VAL" compartment="m" charge="0">
        <notes>
          <html xmlns="http://www.w3.org/1999/xhtml">
            <p>FORMULA: C5H11N1O2</p>
          </html>
        </notes>
      </species>
      <species id="M_VAL_m_p5_GC_m" name="VAL" compartment="m" charge="0">
        <notes>
          <html xmlns="http://www.w3.org/1999/xhtml">
            <p>FORMULA: C5H11N1O2</p>
          </html>
        </notes>
      </species>
      <species id="M_VAL_m_p5_MC_m" name="VAL" compartment="m" charge="0">
        <notes>
          <html xmlns="http://www.w3.org/1999/xhtml">
            <p>FORMULA: C5H11N1O2</p>
          </html>
        </notes>
      </species>
      <species id="M_VAL_m_p6_GC_m" name="VAL" compartment="m" charge="0">
        <notes>
          <html xmlns="http://www.w3.org/1999/xhtml">
            <p>FORMULA: C5H11N1O2</p>
          </html>
        </notes>
      </species>
      <species id="M_VAL_m_p6_MC_m" name="VAL" compartment="m" charge="0">
        <notes>
          <html xmlns="http://www.w3.org/1999/xhtml">
            <p>FORMULA: C5H11N1O2</p>
          </html>
        </notes>
      </species>
      <species id="M_VAL_p_p1_GC_p" name="VAL" compartment="p" charge="0">
        <notes>
          <html xmlns="http://www.w3.org/1999/xhtml">
            <p>FORMULA: C5H11N1O2</p>
          </html>
        </notes>
      </species>
      <species id="M_VAL_p_p1_MC_p" name="VAL" compartment="p" charge="0">
        <notes>
          <html xmlns="http://www.w3.org/1999/xhtml">
            <p>FORMULA: C5H11N1O2</p>
          </html>
        </notes>
      </species>
      <species id="M_VAL_p_p2_GC_p" name="VAL" compartment="p" charge="0">
        <notes>
          <html xmlns="http://www.w3.org/1999/xhtml">
            <p>FORMULA: C5H11N1O2</p>
          </html>
        </notes>
      </species>
      <species id="M_VAL_p_p2_MC_p" name="VAL" compartment="p" charge="0">
        <notes>
          <html xmlns="http://www.w3.org/1999/xhtml">
            <p>FORMULA: C5H11N1O2</p>
          </html>
        </notes>
      </species>
      <species id="M_VAL_p_p3_GC_p" name="VAL" compartment="p" charge="0">
        <notes>
          <html xmlns="http://www.w3.org/1999/xhtml">
            <p>FORMULA: C5H11N1O2</p>
          </html>
        </notes>
      </species>
      <species id="M_VAL_p_p3_MC_p" name="VAL" compartment="p" charge="0">
        <notes>
          <html xmlns="http://www.w3.org/1999/xhtml">
            <p>FORMULA: C5H11N1O2</p>
          </html>
        </notes>
      </species>
      <species id="M_VAL_p_p4_GC_p" name="VAL" compartment="p" charge="0">
        <notes>
          <html xmlns="http://www.w3.org/1999/xhtml">
            <p>FORMULA: C5H11N1O2</p>
          </html>
        </notes>
      </species>
      <species id="M_VAL_p_p4_MC_p" name="VAL" compartment="p" charge="0">
        <notes>
          <html xmlns="http://www.w3.org/1999/xhtml">
            <p>FORMULA: C5H11N1O2</p>
          </html>
        </notes>
      </species>
      <species id="M_VAL_p_p5_GC_p" name="VAL" compartment="p" charge="0">
        <notes>
          <html xmlns="http://www.w3.org/1999/xhtml">
            <p>FORMULA: C5H11N1O2</p>
          </html>
        </notes>
      </species>
      <species id="M_VAL_p_p5_MC_p" name="VAL" compartment="p" charge="0">
        <notes>
          <html xmlns="http://www.w3.org/1999/xhtml">
            <p>FORMULA: C5H11N1O2</p>
          </html>
        </notes>
      </species>
      <species id="M_VAL_p_p6_GC_p" name="VAL" compartment="p" charge="0">
        <notes>
          <html xmlns="http://www.w3.org/1999/xhtml">
            <p>FORMULA: C5H11N1O2</p>
          </html>
        </notes>
      </species>
      <species id="M_VAL_p_p6_MC_p" name="VAL" compartment="p" charge="0">
        <notes>
          <html xmlns="http://www.w3.org/1999/xhtml">
            <p>FORMULA: C5H11N1O2</p>
          </html>
        </notes>
      </species>
      <species id="M_PALMITATE_x_p1_GC_x" name="PALMITATE" compartment="x" charge="-1">
        <notes>
          <html xmlns="http://www.w3.org/1999/xhtml">
            <p>FORMULA: C16H31O2</p>
          </html>
        </notes>
      </species>
      <species id="M_PALMITATE_x_p1_MC_x" name="PALMITATE" compartment="x" charge="-1">
        <notes>
          <html xmlns="http://www.w3.org/1999/xhtml">
            <p>FORMULA: C16H31O2</p>
          </html>
        </notes>
      </species>
      <species id="M_PALMITATE_x_p2_GC_x" name="PALMITATE" compartment="x" charge="-1">
        <notes>
          <html xmlns="http://www.w3.org/1999/xhtml">
            <p>FORMULA: C16H31O2</p>
          </html>
        </notes>
      </species>
      <species id="M_PALMITATE_x_p2_MC_x" name="PALMITATE" compartment="x" charge="-1">
        <notes>
          <html xmlns="http://www.w3.org/1999/xhtml">
            <p>FORMULA: C16H31O2</p>
          </html>
        </notes>
      </species>
      <species id="M_PALMITATE_x_p3_GC_x" name="PALMITATE" compartment="x" charge="-1">
        <notes>
          <html xmlns="http://www.w3.org/1999/xhtml">
            <p>FORMULA: C16H31O2</p>
          </html>
        </notes>
      </species>
      <species id="M_PALMITATE_x_p3_MC_x" name="PALMITATE" compartment="x" charge="-1">
        <notes>
          <html xmlns="http://www.w3.org/1999/xhtml">
            <p>FORMULA: C16H31O2</p>
          </html>
        </notes>
      </species>
      <species id="M_PALMITATE_x_p4_GC_x" name="PALMITATE" compartment="x" charge="-1">
        <notes>
          <html xmlns="http://www.w3.org/1999/xhtml">
            <p>FORMULA: C16H31O2</p>
          </html>
        </notes>
      </species>
      <species id="M_PALMITATE_x_p4_MC_x" name="PALMITATE" compartment="x" charge="-1">
        <notes>
          <html xmlns="http://www.w3.org/1999/xhtml">
            <p>FORMULA: C16H31O2</p>
          </html>
        </notes>
      </species>
      <species id="M_PALMITATE_x_p5_GC_x" name="PALMITATE" compartment="x" charge="-1">
        <notes>
          <html xmlns="http://www.w3.org/1999/xhtml">
            <p>FORMULA: C16H31O2</p>
          </html>
        </notes>
      </species>
      <species id="M_PALMITATE_x_p5_MC_x" name="PALMITATE" compartment="x" charge="-1">
        <notes>
          <html xmlns="http://www.w3.org/1999/xhtml">
            <p>FORMULA: C16H31O2</p>
          </html>
        </notes>
      </species>
      <species id="M_PALMITATE_x_p6_GC_x" name="PALMITATE" compartment="x" charge="-1">
        <notes>
          <html xmlns="http://www.w3.org/1999/xhtml">
            <p>FORMULA: C16H31O2</p>
          </html>
        </notes>
      </species>
      <species id="M_PALMITATE_x_p6_MC_x" name="PALMITATE" compartment="x" charge="-1">
        <notes>
          <html xmlns="http://www.w3.org/1999/xhtml">
            <p>FORMULA: C16H31O2</p>
          </html>
        </notes>
      </species>
      <species id="M_CAII_c_p1_GC_c" name="CAII[c]" compartment="c" charge="2">
        <notes>
          <html xmlns="http://www.w3.org/1999/xhtml">
            <p>FORMULA: Ca</p>
          </html>
        </notes>
      </species>
      <species id="M_CAII_v_p1_GC_v" name="CAII[v]" compartment="v" charge="2">
        <notes>
          <html xmlns="http://www.w3.org/1999/xhtml">
            <p>FORMULA: Ca</p>
          </html>
        </notes>
      </species>
      <species id="M_CAII_v_p1_MC_v" name="CAII[v]" compartment="v" charge="2">
        <notes>
          <html xmlns="http://www.w3.org/1999/xhtml">
            <p>FORMULA: Ca</p>
          </html>
        </notes>
      </species>
      <species id="M_CAII_c_p1_MC_c" name="CAII[c]" compartment="c" charge="2">
        <notes>
          <html xmlns="http://www.w3.org/1999/xhtml">
            <p>FORMULA: Ca</p>
          </html>
        </notes>
      </species>
      <species id="M_CAII_v_p2_GC_v" name="CAII[v]" compartment="v" charge="2">
        <notes>
          <html xmlns="http://www.w3.org/1999/xhtml">
            <p>FORMULA: Ca</p>
          </html>
        </notes>
      </species>
      <species id="M_CAII_c_p2_GC_c" name="CAII[c]" compartment="c" charge="2">
        <notes>
          <html xmlns="http://www.w3.org/1999/xhtml">
            <p>FORMULA: Ca</p>
          </html>
        </notes>
      </species>
      <species id="M_CAII_v_p2_MC_v" name="CAII[v]" compartment="v" charge="2">
        <notes>
          <html xmlns="http://www.w3.org/1999/xhtml">
            <p>FORMULA: Ca</p>
          </html>
        </notes>
      </species>
      <species id="M_CAII_c_p2_MC_c" name="CAII[c]" compartment="c" charge="2">
        <notes>
          <html xmlns="http://www.w3.org/1999/xhtml">
            <p>FORMULA: Ca</p>
          </html>
        </notes>
      </species>
      <species id="M_CAII_c_p3_GC_c" name="CAII[c]" compartment="c" charge="2">
        <notes>
          <html xmlns="http://www.w3.org/1999/xhtml">
            <p>FORMULA: Ca</p>
          </html>
        </notes>
      </species>
      <species id="M_CAII_v_p3_GC_v" name="CAII[v]" compartment="v" charge="2">
        <notes>
          <html xmlns="http://www.w3.org/1999/xhtml">
            <p>FORMULA: Ca</p>
          </html>
        </notes>
      </species>
      <species id="M_CAII_v_p3_MC_v" name="CAII[v]" compartment="v" charge="2">
        <notes>
          <html xmlns="http://www.w3.org/1999/xhtml">
            <p>FORMULA: Ca</p>
          </html>
        </notes>
      </species>
      <species id="M_CAII_c_p3_MC_c" name="CAII[c]" compartment="c" charge="2">
        <notes>
          <html xmlns="http://www.w3.org/1999/xhtml">
            <p>FORMULA: Ca</p>
          </html>
        </notes>
      </species>
      <species id="M_CAII_c_p4_GC_c" name="CAII[c]" compartment="c" charge="2">
        <notes>
          <html xmlns="http://www.w3.org/1999/xhtml">
            <p>FORMULA: Ca</p>
          </html>
        </notes>
      </species>
      <species id="M_CAII_v_p4_GC_v" name="CAII[v]" compartment="v" charge="2">
        <notes>
          <html xmlns="http://www.w3.org/1999/xhtml">
            <p>FORMULA: Ca</p>
          </html>
        </notes>
      </species>
      <species id="M_CAII_c_p4_MC_c" name="CAII[c]" compartment="c" charge="2">
        <notes>
          <html xmlns="http://www.w3.org/1999/xhtml">
            <p>FORMULA: Ca</p>
          </html>
        </notes>
      </species>
      <species id="M_CAII_v_p4_MC_v" name="CAII[v]" compartment="v" charge="2">
        <notes>
          <html xmlns="http://www.w3.org/1999/xhtml">
            <p>FORMULA: Ca</p>
          </html>
        </notes>
      </species>
      <species id="M_CAII_c_p5_GC_c" name="CAII[c]" compartment="c" charge="2">
        <notes>
          <html xmlns="http://www.w3.org/1999/xhtml">
            <p>FORMULA: Ca</p>
          </html>
        </notes>
      </species>
      <species id="M_CAII_v_p5_GC_v" name="CAII[v]" compartment="v" charge="2">
        <notes>
          <html xmlns="http://www.w3.org/1999/xhtml">
            <p>FORMULA: Ca</p>
          </html>
        </notes>
      </species>
      <species id="M_CAII_c_p5_MC_c" name="CAII[c]" compartment="c" charge="2">
        <notes>
          <html xmlns="http://www.w3.org/1999/xhtml">
            <p>FORMULA: Ca</p>
          </html>
        </notes>
      </species>
      <species id="M_CAII_v_p5_MC_v" name="CAII[v]" compartment="v" charge="2">
        <notes>
          <html xmlns="http://www.w3.org/1999/xhtml">
            <p>FORMULA: Ca</p>
          </html>
        </notes>
      </species>
      <species id="M_CAII_v_p6_GC_v" name="CAII[v]" compartment="v" charge="2">
        <notes>
          <html xmlns="http://www.w3.org/1999/xhtml">
            <p>FORMULA: Ca</p>
          </html>
        </notes>
      </species>
      <species id="M_CAII_c_p6_GC_c" name="CAII[c]" compartment="c" charge="2">
        <notes>
          <html xmlns="http://www.w3.org/1999/xhtml">
            <p>FORMULA: Ca</p>
          </html>
        </notes>
      </species>
      <species id="M_CAII_c_p6_MC_c" name="CAII[c]" compartment="c" charge="2">
        <notes>
          <html xmlns="http://www.w3.org/1999/xhtml">
            <p>FORMULA: Ca</p>
          </html>
        </notes>
      </species>
      <species id="M_CAII_v_p6_MC_v" name="CAII[v]" compartment="v" charge="2">
        <notes>
          <html xmlns="http://www.w3.org/1999/xhtml">
            <p>FORMULA: Ca</p>
          </html>
        </notes>
      </species>
      <species id="M_AMMONIUM_p_p1_GC_p" name="AMMONIUM" compartment="p" charge="1">
        <notes>
          <html xmlns="http://www.w3.org/1999/xhtml">
            <p>FORMULA: H4N1</p>
          </html>
        </notes>
      </species>
      <species id="M_AMMONIUM_p_p1_MC_p" name="AMMONIUM" compartment="p" charge="1">
        <notes>
          <html xmlns="http://www.w3.org/1999/xhtml">
            <p>FORMULA: H4N1</p>
          </html>
        </notes>
      </species>
      <species id="M_AMMONIUM_p_p2_GC_p" name="AMMONIUM" compartment="p" charge="1">
        <notes>
          <html xmlns="http://www.w3.org/1999/xhtml">
            <p>FORMULA: H4N1</p>
          </html>
        </notes>
      </species>
      <species id="M_AMMONIUM_p_p2_MC_p" name="AMMONIUM" compartment="p" charge="1">
        <notes>
          <html xmlns="http://www.w3.org/1999/xhtml">
            <p>FORMULA: H4N1</p>
          </html>
        </notes>
      </species>
      <species id="M_AMMONIUM_p_p3_GC_p" name="AMMONIUM" compartment="p" charge="1">
        <notes>
          <html xmlns="http://www.w3.org/1999/xhtml">
            <p>FORMULA: H4N1</p>
          </html>
        </notes>
      </species>
      <species id="M_AMMONIUM_p_p3_MC_p" name="AMMONIUM" compartment="p" charge="1">
        <notes>
          <html xmlns="http://www.w3.org/1999/xhtml">
            <p>FORMULA: H4N1</p>
          </html>
        </notes>
      </species>
      <species id="M_AMMONIUM_p_p4_GC_p" name="AMMONIUM" compartment="p" charge="1">
        <notes>
          <html xmlns="http://www.w3.org/1999/xhtml">
            <p>FORMULA: H4N1</p>
          </html>
        </notes>
      </species>
      <species id="M_AMMONIUM_p_p4_MC_p" name="AMMONIUM" compartment="p" charge="1">
        <notes>
          <html xmlns="http://www.w3.org/1999/xhtml">
            <p>FORMULA: H4N1</p>
          </html>
        </notes>
      </species>
      <species id="M_AMMONIUM_p_p5_GC_p" name="AMMONIUM" compartment="p" charge="1">
        <notes>
          <html xmlns="http://www.w3.org/1999/xhtml">
            <p>FORMULA: H4N1</p>
          </html>
        </notes>
      </species>
      <species id="M_AMMONIUM_p_p5_MC_p" name="AMMONIUM" compartment="p" charge="1">
        <notes>
          <html xmlns="http://www.w3.org/1999/xhtml">
            <p>FORMULA: H4N1</p>
          </html>
        </notes>
      </species>
      <species id="M_AMMONIUM_p_p6_GC_p" name="AMMONIUM" compartment="p" charge="1">
        <notes>
          <html xmlns="http://www.w3.org/1999/xhtml">
            <p>FORMULA: H4N1</p>
          </html>
        </notes>
      </species>
      <species id="M_AMMONIUM_p_p6_MC_p" name="AMMONIUM" compartment="p" charge="1">
        <notes>
          <html xmlns="http://www.w3.org/1999/xhtml">
            <p>FORMULA: H4N1</p>
          </html>
        </notes>
      </species>
      <species id="M_PHE_p_p1_GC_p" name="PHE" compartment="p" charge="0">
        <notes>
          <html xmlns="http://www.w3.org/1999/xhtml">
            <p>FORMULA: C9H11N1O2</p>
          </html>
        </notes>
      </species>
      <species id="M_CPD_659_p_p1_GC_p" name="CPD-659" compartment="p" charge="-1">
        <notes>
          <html xmlns="http://www.w3.org/1999/xhtml">
            <p>FORMULA: C10H12N1O5</p>
          </html>
        </notes>
      </species>
      <species id="M_PHE_p_p1_MC_p" name="PHE" compartment="p" charge="0">
        <notes>
          <html xmlns="http://www.w3.org/1999/xhtml">
            <p>FORMULA: C9H11N1O2</p>
          </html>
        </notes>
      </species>
      <species id="M_CPD_659_p_p1_MC_p" name="CPD-659" compartment="p" charge="-1">
        <notes>
          <html xmlns="http://www.w3.org/1999/xhtml">
            <p>FORMULA: C10H12N1O5</p>
          </html>
        </notes>
      </species>
      <species id="M_CPD_659_p_p2_GC_p" name="CPD-659" compartment="p" charge="-1">
        <notes>
          <html xmlns="http://www.w3.org/1999/xhtml">
            <p>FORMULA: C10H12N1O5</p>
          </html>
        </notes>
      </species>
      <species id="M_PHE_p_p2_GC_p" name="PHE" compartment="p" charge="0">
        <notes>
          <html xmlns="http://www.w3.org/1999/xhtml">
            <p>FORMULA: C9H11N1O2</p>
          </html>
        </notes>
      </species>
      <species id="M_PHE_p_p2_MC_p" name="PHE" compartment="p" charge="0">
        <notes>
          <html xmlns="http://www.w3.org/1999/xhtml">
            <p>FORMULA: C9H11N1O2</p>
          </html>
        </notes>
      </species>
      <species id="M_CPD_659_p_p2_MC_p" name="CPD-659" compartment="p" charge="-1">
        <notes>
          <html xmlns="http://www.w3.org/1999/xhtml">
            <p>FORMULA: C10H12N1O5</p>
          </html>
        </notes>
      </species>
      <species id="M_CPD_659_p_p3_GC_p" name="CPD-659" compartment="p" charge="-1">
        <notes>
          <html xmlns="http://www.w3.org/1999/xhtml">
            <p>FORMULA: C10H12N1O5</p>
          </html>
        </notes>
      </species>
      <species id="M_PHE_p_p3_GC_p" name="PHE" compartment="p" charge="0">
        <notes>
          <html xmlns="http://www.w3.org/1999/xhtml">
            <p>FORMULA: C9H11N1O2</p>
          </html>
        </notes>
      </species>
      <species id="M_CPD_659_p_p3_MC_p" name="CPD-659" compartment="p" charge="-1">
        <notes>
          <html xmlns="http://www.w3.org/1999/xhtml">
            <p>FORMULA: C10H12N1O5</p>
          </html>
        </notes>
      </species>
      <species id="M_PHE_p_p3_MC_p" name="PHE" compartment="p" charge="0">
        <notes>
          <html xmlns="http://www.w3.org/1999/xhtml">
            <p>FORMULA: C9H11N1O2</p>
          </html>
        </notes>
      </species>
      <species id="M_CPD_659_p_p4_GC_p" name="CPD-659" compartment="p" charge="-1">
        <notes>
          <html xmlns="http://www.w3.org/1999/xhtml">
            <p>FORMULA: C10H12N1O5</p>
          </html>
        </notes>
      </species>
      <species id="M_PHE_p_p4_GC_p" name="PHE" compartment="p" charge="0">
        <notes>
          <html xmlns="http://www.w3.org/1999/xhtml">
            <p>FORMULA: C9H11N1O2</p>
          </html>
        </notes>
      </species>
      <species id="M_PHE_p_p4_MC_p" name="PHE" compartment="p" charge="0">
        <notes>
          <html xmlns="http://www.w3.org/1999/xhtml">
            <p>FORMULA: C9H11N1O2</p>
          </html>
        </notes>
      </species>
      <species id="M_CPD_659_p_p4_MC_p" name="CPD-659" compartment="p" charge="-1">
        <notes>
          <html xmlns="http://www.w3.org/1999/xhtml">
            <p>FORMULA: C10H12N1O5</p>
          </html>
        </notes>
      </species>
      <species id="M_PHE_p_p5_GC_p" name="PHE" compartment="p" charge="0">
        <notes>
          <html xmlns="http://www.w3.org/1999/xhtml">
            <p>FORMULA: C9H11N1O2</p>
          </html>
        </notes>
      </species>
      <species id="M_CPD_659_p_p5_GC_p" name="CPD-659" compartment="p" charge="-1">
        <notes>
          <html xmlns="http://www.w3.org/1999/xhtml">
            <p>FORMULA: C10H12N1O5</p>
          </html>
        </notes>
      </species>
      <species id="M_PHE_p_p5_MC_p" name="PHE" compartment="p" charge="0">
        <notes>
          <html xmlns="http://www.w3.org/1999/xhtml">
            <p>FORMULA: C9H11N1O2</p>
          </html>
        </notes>
      </species>
      <species id="M_CPD_659_p_p5_MC_p" name="CPD-659" compartment="p" charge="-1">
        <notes>
          <html xmlns="http://www.w3.org/1999/xhtml">
            <p>FORMULA: C10H12N1O5</p>
          </html>
        </notes>
      </species>
      <species id="M_PHE_p_p6_GC_p" name="PHE" compartment="p" charge="0">
        <notes>
          <html xmlns="http://www.w3.org/1999/xhtml">
            <p>FORMULA: C9H11N1O2</p>
          </html>
        </notes>
      </species>
      <species id="M_CPD_659_p_p6_GC_p" name="CPD-659" compartment="p" charge="-1">
        <notes>
          <html xmlns="http://www.w3.org/1999/xhtml">
            <p>FORMULA: C10H12N1O5</p>
          </html>
        </notes>
      </species>
      <species id="M_CPD_659_p_p6_MC_p" name="CPD-659" compartment="p" charge="-1">
        <notes>
          <html xmlns="http://www.w3.org/1999/xhtml">
            <p>FORMULA: C10H12N1O5</p>
          </html>
        </notes>
      </species>
      <species id="M_PHE_p_p6_MC_p" name="PHE" compartment="p" charge="0">
        <notes>
          <html xmlns="http://www.w3.org/1999/xhtml">
            <p>FORMULA: C9H11N1O2</p>
          </html>
        </notes>
      </species>
      <species id="M_CDP_m_p1_GC_m" name="CDP" compartment="m" charge="-3">
        <notes>
          <html xmlns="http://www.w3.org/1999/xhtml">
            <p>FORMULA: C9H12N3O11P2</p>
          </html>
        </notes>
      </species>
      <species id="M_aCDP_m_p1_GC_m" name="CDP[m]" compartment="m" charge="-2">
        <notes>
          <html xmlns="http://www.w3.org/1999/xhtml">
            <p>FORMULA: C9H13N3O11P2</p>
          </html>
        </notes>
      </species>
      <species id="M_aCDP_m_p1_MC_m" name="CDP[m]" compartment="m" charge="-2">
        <notes>
          <html xmlns="http://www.w3.org/1999/xhtml">
            <p>FORMULA: C9H13N3O11P2</p>
          </html>
        </notes>
      </species>
      <species id="M_CDP_m_p1_MC_m" name="CDP" compartment="m" charge="-3">
        <notes>
          <html xmlns="http://www.w3.org/1999/xhtml">
            <p>FORMULA: C9H12N3O11P2</p>
          </html>
        </notes>
      </species>
      <species id="M_aCDP_m_p2_GC_m" name="CDP[m]" compartment="m" charge="-2">
        <notes>
          <html xmlns="http://www.w3.org/1999/xhtml">
            <p>FORMULA: C9H13N3O11P2</p>
          </html>
        </notes>
      </species>
      <species id="M_CDP_m_p2_GC_m" name="CDP" compartment="m" charge="-3">
        <notes>
          <html xmlns="http://www.w3.org/1999/xhtml">
            <p>FORMULA: C9H12N3O11P2</p>
          </html>
        </notes>
      </species>
      <species id="M_aCDP_m_p2_MC_m" name="CDP[m]" compartment="m" charge="-2">
        <notes>
          <html xmlns="http://www.w3.org/1999/xhtml">
            <p>FORMULA: C9H13N3O11P2</p>
          </html>
        </notes>
      </species>
      <species id="M_CDP_m_p2_MC_m" name="CDP" compartment="m" charge="-3">
        <notes>
          <html xmlns="http://www.w3.org/1999/xhtml">
            <p>FORMULA: C9H12N3O11P2</p>
          </html>
        </notes>
      </species>
      <species id="M_aCDP_m_p3_GC_m" name="CDP[m]" compartment="m" charge="-2">
        <notes>
          <html xmlns="http://www.w3.org/1999/xhtml">
            <p>FORMULA: C9H13N3O11P2</p>
          </html>
        </notes>
      </species>
      <species id="M_CDP_m_p3_GC_m" name="CDP" compartment="m" charge="-3">
        <notes>
          <html xmlns="http://www.w3.org/1999/xhtml">
            <p>FORMULA: C9H12N3O11P2</p>
          </html>
        </notes>
      </species>
      <species id="M_aCDP_m_p3_MC_m" name="CDP[m]" compartment="m" charge="-2">
        <notes>
          <html xmlns="http://www.w3.org/1999/xhtml">
            <p>FORMULA: C9H13N3O11P2</p>
          </html>
        </notes>
      </species>
      <species id="M_CDP_m_p3_MC_m" name="CDP" compartment="m" charge="-3">
        <notes>
          <html xmlns="http://www.w3.org/1999/xhtml">
            <p>FORMULA: C9H12N3O11P2</p>
          </html>
        </notes>
      </species>
      <species id="M_aCDP_m_p4_GC_m" name="CDP[m]" compartment="m" charge="-2">
        <notes>
          <html xmlns="http://www.w3.org/1999/xhtml">
            <p>FORMULA: C9H13N3O11P2</p>
          </html>
        </notes>
      </species>
      <species id="M_CDP_m_p4_GC_m" name="CDP" compartment="m" charge="-3">
        <notes>
          <html xmlns="http://www.w3.org/1999/xhtml">
            <p>FORMULA: C9H12N3O11P2</p>
          </html>
        </notes>
      </species>
      <species id="M_CDP_m_p4_MC_m" name="CDP" compartment="m" charge="-3">
        <notes>
          <html xmlns="http://www.w3.org/1999/xhtml">
            <p>FORMULA: C9H12N3O11P2</p>
          </html>
        </notes>
      </species>
      <species id="M_aCDP_m_p4_MC_m" name="CDP[m]" compartment="m" charge="-2">
        <notes>
          <html xmlns="http://www.w3.org/1999/xhtml">
            <p>FORMULA: C9H13N3O11P2</p>
          </html>
        </notes>
      </species>
      <species id="M_CDP_m_p5_GC_m" name="CDP" compartment="m" charge="-3">
        <notes>
          <html xmlns="http://www.w3.org/1999/xhtml">
            <p>FORMULA: C9H12N3O11P2</p>
          </html>
        </notes>
      </species>
      <species id="M_aCDP_m_p5_GC_m" name="CDP[m]" compartment="m" charge="-2">
        <notes>
          <html xmlns="http://www.w3.org/1999/xhtml">
            <p>FORMULA: C9H13N3O11P2</p>
          </html>
        </notes>
      </species>
      <species id="M_CDP_m_p5_MC_m" name="CDP" compartment="m" charge="-3">
        <notes>
          <html xmlns="http://www.w3.org/1999/xhtml">
            <p>FORMULA: C9H12N3O11P2</p>
          </html>
        </notes>
      </species>
      <species id="M_aCDP_m_p5_MC_m" name="CDP[m]" compartment="m" charge="-2">
        <notes>
          <html xmlns="http://www.w3.org/1999/xhtml">
            <p>FORMULA: C9H13N3O11P2</p>
          </html>
        </notes>
      </species>
      <species id="M_aCDP_m_p6_GC_m" name="CDP[m]" compartment="m" charge="-2">
        <notes>
          <html xmlns="http://www.w3.org/1999/xhtml">
            <p>FORMULA: C9H13N3O11P2</p>
          </html>
        </notes>
      </species>
      <species id="M_CDP_m_p6_GC_m" name="CDP" compartment="m" charge="-3">
        <notes>
          <html xmlns="http://www.w3.org/1999/xhtml">
            <p>FORMULA: C9H12N3O11P2</p>
          </html>
        </notes>
      </species>
      <species id="M_CDP_m_p6_MC_m" name="CDP" compartment="m" charge="-3">
        <notes>
          <html xmlns="http://www.w3.org/1999/xhtml">
            <p>FORMULA: C9H12N3O11P2</p>
          </html>
        </notes>
      </species>
      <species id="M_aCDP_m_p6_MC_m" name="CDP[m]" compartment="m" charge="-2">
        <notes>
          <html xmlns="http://www.w3.org/1999/xhtml">
            <p>FORMULA: C9H13N3O11P2</p>
          </html>
        </notes>
      </species>
      <species id="M_CDP_p_p1_GC_p" name="CDP" compartment="p" charge="-3">
        <notes>
          <html xmlns="http://www.w3.org/1999/xhtml">
            <p>FORMULA: C9H12N3O11P2</p>
          </html>
        </notes>
      </species>
      <species id="M_aCDP_p_p1_GC_p" name="CDP[p]" compartment="p" charge="-2">
        <notes>
          <html xmlns="http://www.w3.org/1999/xhtml">
            <p>FORMULA: C9H13N3O11P2</p>
          </html>
        </notes>
      </species>
      <species id="M_aCTP_p_p1_GC_p" name="CTP[p]" compartment="p" charge="-3">
        <notes>
          <html xmlns="http://www.w3.org/1999/xhtml">
            <p>FORMULA: C9H13N3O14P3</p>
          </html>
        </notes>
      </species>
      <species id="M_CTP_p_p1_GC_p" name="CTP" compartment="p" charge="-4">
        <notes>
          <html xmlns="http://www.w3.org/1999/xhtml">
            <p>FORMULA: C9H12N3O14P3</p>
          </html>
        </notes>
      </species>
      <species id="M_aCDP_p_p1_MC_p" name="CDP[p]" compartment="p" charge="-2">
        <notes>
          <html xmlns="http://www.w3.org/1999/xhtml">
            <p>FORMULA: C9H13N3O11P2</p>
          </html>
        </notes>
      </species>
      <species id="M_CTP_p_p1_MC_p" name="CTP" compartment="p" charge="-4">
        <notes>
          <html xmlns="http://www.w3.org/1999/xhtml">
            <p>FORMULA: C9H12N3O14P3</p>
          </html>
        </notes>
      </species>
      <species id="M_CDP_p_p1_MC_p" name="CDP" compartment="p" charge="-3">
        <notes>
          <html xmlns="http://www.w3.org/1999/xhtml">
            <p>FORMULA: C9H12N3O11P2</p>
          </html>
        </notes>
      </species>
      <species id="M_aCTP_p_p1_MC_p" name="CTP[p]" compartment="p" charge="-3">
        <notes>
          <html xmlns="http://www.w3.org/1999/xhtml">
            <p>FORMULA: C9H13N3O14P3</p>
          </html>
        </notes>
      </species>
      <species id="M_CTP_p_p2_GC_p" name="CTP" compartment="p" charge="-4">
        <notes>
          <html xmlns="http://www.w3.org/1999/xhtml">
            <p>FORMULA: C9H12N3O14P3</p>
          </html>
        </notes>
      </species>
      <species id="M_aCDP_p_p2_GC_p" name="CDP[p]" compartment="p" charge="-2">
        <notes>
          <html xmlns="http://www.w3.org/1999/xhtml">
            <p>FORMULA: C9H13N3O11P2</p>
          </html>
        </notes>
      </species>
      <species id="M_CDP_p_p2_GC_p" name="CDP" compartment="p" charge="-3">
        <notes>
          <html xmlns="http://www.w3.org/1999/xhtml">
            <p>FORMULA: C9H12N3O11P2</p>
          </html>
        </notes>
      </species>
      <species id="M_aCTP_p_p2_GC_p" name="CTP[p]" compartment="p" charge="-3">
        <notes>
          <html xmlns="http://www.w3.org/1999/xhtml">
            <p>FORMULA: C9H13N3O14P3</p>
          </html>
        </notes>
      </species>
      <species id="M_aCTP_p_p2_MC_p" name="CTP[p]" compartment="p" charge="-3">
        <notes>
          <html xmlns="http://www.w3.org/1999/xhtml">
            <p>FORMULA: C9H13N3O14P3</p>
          </html>
        </notes>
      </species>
      <species id="M_CTP_p_p2_MC_p" name="CTP" compartment="p" charge="-4">
        <notes>
          <html xmlns="http://www.w3.org/1999/xhtml">
            <p>FORMULA: C9H12N3O14P3</p>
          </html>
        </notes>
      </species>
      <species id="M_aCDP_p_p2_MC_p" name="CDP[p]" compartment="p" charge="-2">
        <notes>
          <html xmlns="http://www.w3.org/1999/xhtml">
            <p>FORMULA: C9H13N3O11P2</p>
          </html>
        </notes>
      </species>
      <species id="M_CDP_p_p2_MC_p" name="CDP" compartment="p" charge="-3">
        <notes>
          <html xmlns="http://www.w3.org/1999/xhtml">
            <p>FORMULA: C9H12N3O11P2</p>
          </html>
        </notes>
      </species>
      <species id="M_CDP_p_p3_GC_p" name="CDP" compartment="p" charge="-3">
        <notes>
          <html xmlns="http://www.w3.org/1999/xhtml">
            <p>FORMULA: C9H12N3O11P2</p>
          </html>
        </notes>
      </species>
      <species id="M_aCTP_p_p3_GC_p" name="CTP[p]" compartment="p" charge="-3">
        <notes>
          <html xmlns="http://www.w3.org/1999/xhtml">
            <p>FORMULA: C9H13N3O14P3</p>
          </html>
        </notes>
      </species>
      <species id="M_CTP_p_p3_GC_p" name="CTP" compartment="p" charge="-4">
        <notes>
          <html xmlns="http://www.w3.org/1999/xhtml">
            <p>FORMULA: C9H12N3O14P3</p>
          </html>
        </notes>
      </species>
      <species id="M_aCDP_p_p3_GC_p" name="CDP[p]" compartment="p" charge="-2">
        <notes>
          <html xmlns="http://www.w3.org/1999/xhtml">
            <p>FORMULA: C9H13N3O11P2</p>
          </html>
        </notes>
      </species>
      <species id="M_CDP_p_p3_MC_p" name="CDP" compartment="p" charge="-3">
        <notes>
          <html xmlns="http://www.w3.org/1999/xhtml">
            <p>FORMULA: C9H12N3O11P2</p>
          </html>
        </notes>
      </species>
      <species id="M_aCTP_p_p3_MC_p" name="CTP[p]" compartment="p" charge="-3">
        <notes>
          <html xmlns="http://www.w3.org/1999/xhtml">
            <p>FORMULA: C9H13N3O14P3</p>
          </html>
        </notes>
      </species>
      <species id="M_CTP_p_p3_MC_p" name="CTP" compartment="p" charge="-4">
        <notes>
          <html xmlns="http://www.w3.org/1999/xhtml">
            <p>FORMULA: C9H12N3O14P3</p>
          </html>
        </notes>
      </species>
      <species id="M_aCDP_p_p3_MC_p" name="CDP[p]" compartment="p" charge="-2">
        <notes>
          <html xmlns="http://www.w3.org/1999/xhtml">
            <p>FORMULA: C9H13N3O11P2</p>
          </html>
        </notes>
      </species>
      <species id="M_CDP_p_p4_GC_p" name="CDP" compartment="p" charge="-3">
        <notes>
          <html xmlns="http://www.w3.org/1999/xhtml">
            <p>FORMULA: C9H12N3O11P2</p>
          </html>
        </notes>
      </species>
      <species id="M_aCTP_p_p4_GC_p" name="CTP[p]" compartment="p" charge="-3">
        <notes>
          <html xmlns="http://www.w3.org/1999/xhtml">
            <p>FORMULA: C9H13N3O14P3</p>
          </html>
        </notes>
      </species>
      <species id="M_CTP_p_p4_GC_p" name="CTP" compartment="p" charge="-4">
        <notes>
          <html xmlns="http://www.w3.org/1999/xhtml">
            <p>FORMULA: C9H12N3O14P3</p>
          </html>
        </notes>
      </species>
      <species id="M_aCDP_p_p4_GC_p" name="CDP[p]" compartment="p" charge="-2">
        <notes>
          <html xmlns="http://www.w3.org/1999/xhtml">
            <p>FORMULA: C9H13N3O11P2</p>
          </html>
        </notes>
      </species>
      <species id="M_CDP_p_p4_MC_p" name="CDP" compartment="p" charge="-3">
        <notes>
          <html xmlns="http://www.w3.org/1999/xhtml">
            <p>FORMULA: C9H12N3O11P2</p>
          </html>
        </notes>
      </species>
      <species id="M_aCTP_p_p4_MC_p" name="CTP[p]" compartment="p" charge="-3">
        <notes>
          <html xmlns="http://www.w3.org/1999/xhtml">
            <p>FORMULA: C9H13N3O14P3</p>
          </html>
        </notes>
      </species>
      <species id="M_CTP_p_p4_MC_p" name="CTP" compartment="p" charge="-4">
        <notes>
          <html xmlns="http://www.w3.org/1999/xhtml">
            <p>FORMULA: C9H12N3O14P3</p>
          </html>
        </notes>
      </species>
      <species id="M_aCDP_p_p4_MC_p" name="CDP[p]" compartment="p" charge="-2">
        <notes>
          <html xmlns="http://www.w3.org/1999/xhtml">
            <p>FORMULA: C9H13N3O11P2</p>
          </html>
        </notes>
      </species>
      <species id="M_CDP_p_p5_GC_p" name="CDP" compartment="p" charge="-3">
        <notes>
          <html xmlns="http://www.w3.org/1999/xhtml">
            <p>FORMULA: C9H12N3O11P2</p>
          </html>
        </notes>
      </species>
      <species id="M_aCTP_p_p5_GC_p" name="CTP[p]" compartment="p" charge="-3">
        <notes>
          <html xmlns="http://www.w3.org/1999/xhtml">
            <p>FORMULA: C9H13N3O14P3</p>
          </html>
        </notes>
      </species>
      <species id="M_CTP_p_p5_GC_p" name="CTP" compartment="p" charge="-4">
        <notes>
          <html xmlns="http://www.w3.org/1999/xhtml">
            <p>FORMULA: C9H12N3O14P3</p>
          </html>
        </notes>
      </species>
      <species id="M_aCDP_p_p5_GC_p" name="CDP[p]" compartment="p" charge="-2">
        <notes>
          <html xmlns="http://www.w3.org/1999/xhtml">
            <p>FORMULA: C9H13N3O11P2</p>
          </html>
        </notes>
      </species>
      <species id="M_CDP_p_p5_MC_p" name="CDP" compartment="p" charge="-3">
        <notes>
          <html xmlns="http://www.w3.org/1999/xhtml">
            <p>FORMULA: C9H12N3O11P2</p>
          </html>
        </notes>
      </species>
      <species id="M_aCTP_p_p5_MC_p" name="CTP[p]" compartment="p" charge="-3">
        <notes>
          <html xmlns="http://www.w3.org/1999/xhtml">
            <p>FORMULA: C9H13N3O14P3</p>
          </html>
        </notes>
      </species>
      <species id="M_aCDP_p_p5_MC_p" name="CDP[p]" compartment="p" charge="-2">
        <notes>
          <html xmlns="http://www.w3.org/1999/xhtml">
            <p>FORMULA: C9H13N3O11P2</p>
          </html>
        </notes>
      </species>
      <species id="M_CTP_p_p5_MC_p" name="CTP" compartment="p" charge="-4">
        <notes>
          <html xmlns="http://www.w3.org/1999/xhtml">
            <p>FORMULA: C9H12N3O14P3</p>
          </html>
        </notes>
      </species>
      <species id="M_aCDP_p_p6_GC_p" name="CDP[p]" compartment="p" charge="-2">
        <notes>
          <html xmlns="http://www.w3.org/1999/xhtml">
            <p>FORMULA: C9H13N3O11P2</p>
          </html>
        </notes>
      </species>
      <species id="M_CTP_p_p6_GC_p" name="CTP" compartment="p" charge="-4">
        <notes>
          <html xmlns="http://www.w3.org/1999/xhtml">
            <p>FORMULA: C9H12N3O14P3</p>
          </html>
        </notes>
      </species>
      <species id="M_CDP_p_p6_GC_p" name="CDP" compartment="p" charge="-3">
        <notes>
          <html xmlns="http://www.w3.org/1999/xhtml">
            <p>FORMULA: C9H12N3O11P2</p>
          </html>
        </notes>
      </species>
      <species id="M_aCTP_p_p6_GC_p" name="CTP[p]" compartment="p" charge="-3">
        <notes>
          <html xmlns="http://www.w3.org/1999/xhtml">
            <p>FORMULA: C9H13N3O14P3</p>
          </html>
        </notes>
      </species>
      <species id="M_CTP_p_p6_MC_p" name="CTP" compartment="p" charge="-4">
        <notes>
          <html xmlns="http://www.w3.org/1999/xhtml">
            <p>FORMULA: C9H12N3O14P3</p>
          </html>
        </notes>
      </species>
      <species id="M_aCDP_p_p6_MC_p" name="CDP[p]" compartment="p" charge="-2">
        <notes>
          <html xmlns="http://www.w3.org/1999/xhtml">
            <p>FORMULA: C9H13N3O11P2</p>
          </html>
        </notes>
      </species>
      <species id="M_CDP_p_p6_MC_p" name="CDP" compartment="p" charge="-3">
        <notes>
          <html xmlns="http://www.w3.org/1999/xhtml">
            <p>FORMULA: C9H12N3O11P2</p>
          </html>
        </notes>
      </species>
      <species id="M_aCTP_p_p6_MC_p" name="CTP[p]" compartment="p" charge="-3">
        <notes>
          <html xmlns="http://www.w3.org/1999/xhtml">
            <p>FORMULA: C9H13N3O14P3</p>
          </html>
        </notes>
      </species>
      <species id="M_aDCDP_p_p1_GC_p" name="dCDP[p]" compartment="p" charge="-2">
        <notes>
          <html xmlns="http://www.w3.org/1999/xhtml">
            <p>FORMULA: C9H13N3O10P2</p>
          </html>
        </notes>
      </species>
      <species id="M_DCDP_p_p1_GC_p" name="DCDP" compartment="p" charge="-3">
        <notes>
          <html xmlns="http://www.w3.org/1999/xhtml">
            <p>FORMULA: C9H12N3O10P2</p>
          </html>
        </notes>
      </species>
      <species id="M_aDCDP_p_p1_MC_p" name="dCDP[p]" compartment="p" charge="-2">
        <notes>
          <html xmlns="http://www.w3.org/1999/xhtml">
            <p>FORMULA: C9H13N3O10P2</p>
          </html>
        </notes>
      </species>
      <species id="M_DCDP_p_p1_MC_p" name="DCDP" compartment="p" charge="-3">
        <notes>
          <html xmlns="http://www.w3.org/1999/xhtml">
            <p>FORMULA: C9H12N3O10P2</p>
          </html>
        </notes>
      </species>
      <species id="M_DCDP_p_p2_GC_p" name="DCDP" compartment="p" charge="-3">
        <notes>
          <html xmlns="http://www.w3.org/1999/xhtml">
            <p>FORMULA: C9H12N3O10P2</p>
          </html>
        </notes>
      </species>
      <species id="M_aDCDP_p_p2_GC_p" name="dCDP[p]" compartment="p" charge="-2">
        <notes>
          <html xmlns="http://www.w3.org/1999/xhtml">
            <p>FORMULA: C9H13N3O10P2</p>
          </html>
        </notes>
      </species>
      <species id="M_aDCDP_p_p2_MC_p" name="dCDP[p]" compartment="p" charge="-2">
        <notes>
          <html xmlns="http://www.w3.org/1999/xhtml">
            <p>FORMULA: C9H13N3O10P2</p>
          </html>
        </notes>
      </species>
      <species id="M_DCDP_p_p2_MC_p" name="DCDP" compartment="p" charge="-3">
        <notes>
          <html xmlns="http://www.w3.org/1999/xhtml">
            <p>FORMULA: C9H12N3O10P2</p>
          </html>
        </notes>
      </species>
      <species id="M_aDCDP_p_p3_GC_p" name="dCDP[p]" compartment="p" charge="-2">
        <notes>
          <html xmlns="http://www.w3.org/1999/xhtml">
            <p>FORMULA: C9H13N3O10P2</p>
          </html>
        </notes>
      </species>
      <species id="M_DCDP_p_p3_GC_p" name="DCDP" compartment="p" charge="-3">
        <notes>
          <html xmlns="http://www.w3.org/1999/xhtml">
            <p>FORMULA: C9H12N3O10P2</p>
          </html>
        </notes>
      </species>
      <species id="M_aDCDP_p_p3_MC_p" name="dCDP[p]" compartment="p" charge="-2">
        <notes>
          <html xmlns="http://www.w3.org/1999/xhtml">
            <p>FORMULA: C9H13N3O10P2</p>
          </html>
        </notes>
      </species>
      <species id="M_DCDP_p_p3_MC_p" name="DCDP" compartment="p" charge="-3">
        <notes>
          <html xmlns="http://www.w3.org/1999/xhtml">
            <p>FORMULA: C9H12N3O10P2</p>
          </html>
        </notes>
      </species>
      <species id="M_aDCDP_p_p4_GC_p" name="dCDP[p]" compartment="p" charge="-2">
        <notes>
          <html xmlns="http://www.w3.org/1999/xhtml">
            <p>FORMULA: C9H13N3O10P2</p>
          </html>
        </notes>
      </species>
      <species id="M_DCDP_p_p4_GC_p" name="DCDP" compartment="p" charge="-3">
        <notes>
          <html xmlns="http://www.w3.org/1999/xhtml">
            <p>FORMULA: C9H12N3O10P2</p>
          </html>
        </notes>
      </species>
      <species id="M_aDCDP_p_p4_MC_p" name="dCDP[p]" compartment="p" charge="-2">
        <notes>
          <html xmlns="http://www.w3.org/1999/xhtml">
            <p>FORMULA: C9H13N3O10P2</p>
          </html>
        </notes>
      </species>
      <species id="M_DCDP_p_p4_MC_p" name="DCDP" compartment="p" charge="-3">
        <notes>
          <html xmlns="http://www.w3.org/1999/xhtml">
            <p>FORMULA: C9H12N3O10P2</p>
          </html>
        </notes>
      </species>
      <species id="M_aDCDP_p_p5_GC_p" name="dCDP[p]" compartment="p" charge="-2">
        <notes>
          <html xmlns="http://www.w3.org/1999/xhtml">
            <p>FORMULA: C9H13N3O10P2</p>
          </html>
        </notes>
      </species>
      <species id="M_DCDP_p_p5_GC_p" name="DCDP" compartment="p" charge="-3">
        <notes>
          <html xmlns="http://www.w3.org/1999/xhtml">
            <p>FORMULA: C9H12N3O10P2</p>
          </html>
        </notes>
      </species>
      <species id="M_aDCDP_p_p5_MC_p" name="dCDP[p]" compartment="p" charge="-2">
        <notes>
          <html xmlns="http://www.w3.org/1999/xhtml">
            <p>FORMULA: C9H13N3O10P2</p>
          </html>
        </notes>
      </species>
      <species id="M_DCDP_p_p5_MC_p" name="DCDP" compartment="p" charge="-3">
        <notes>
          <html xmlns="http://www.w3.org/1999/xhtml">
            <p>FORMULA: C9H12N3O10P2</p>
          </html>
        </notes>
      </species>
      <species id="M_aDCDP_p_p6_GC_p" name="dCDP[p]" compartment="p" charge="-2">
        <notes>
          <html xmlns="http://www.w3.org/1999/xhtml">
            <p>FORMULA: C9H13N3O10P2</p>
          </html>
        </notes>
      </species>
      <species id="M_DCDP_p_p6_GC_p" name="DCDP" compartment="p" charge="-3">
        <notes>
          <html xmlns="http://www.w3.org/1999/xhtml">
            <p>FORMULA: C9H12N3O10P2</p>
          </html>
        </notes>
      </species>
      <species id="M_aDCDP_p_p6_MC_p" name="dCDP[p]" compartment="p" charge="-2">
        <notes>
          <html xmlns="http://www.w3.org/1999/xhtml">
            <p>FORMULA: C9H13N3O10P2</p>
          </html>
        </notes>
      </species>
      <species id="M_DCDP_p_p6_MC_p" name="DCDP" compartment="p" charge="-3">
        <notes>
          <html xmlns="http://www.w3.org/1999/xhtml">
            <p>FORMULA: C9H12N3O10P2</p>
          </html>
        </notes>
      </species>
      <species id="M_GDP_c_p1_GC_c" name="GDP" compartment="c" charge="-3">
        <notes>
          <html xmlns="http://www.w3.org/1999/xhtml">
            <p>FORMULA: C10H12N5O11P2</p>
          </html>
        </notes>
      </species>
      <species id="M_CELLULOSE_c_p1_GC_c" name="CELLULOSE[c]" compartment="c" charge="0">
        <notes>
          <html xmlns="http://www.w3.org/1999/xhtml">
            <p>FORMULA: C6H10O5</p>
          </html>
        </notes>
      </species>
      <species id="M_aGDP_c_p1_GC_c" name="aGDP[c]" compartment="c" charge="-2">
        <notes>
          <html xmlns="http://www.w3.org/1999/xhtml">
            <p>FORMULA: C10H13N5O11P2</p>
          </html>
        </notes>
      </species>
      <species id="M_CELLULOSE_c_p1_MC_c" name="CELLULOSE[c]" compartment="c" charge="0">
        <notes>
          <html xmlns="http://www.w3.org/1999/xhtml">
            <p>FORMULA: C6H10O5</p>
          </html>
        </notes>
      </species>
      <species id="M_GDP_c_p1_MC_c" name="GDP" compartment="c" charge="-3">
        <notes>
          <html xmlns="http://www.w3.org/1999/xhtml">
            <p>FORMULA: C10H12N5O11P2</p>
          </html>
        </notes>
      </species>
      <species id="M_aGDP_c_p1_MC_c" name="aGDP[c]" compartment="c" charge="-2">
        <notes>
          <html xmlns="http://www.w3.org/1999/xhtml">
            <p>FORMULA: C10H13N5O11P2</p>
          </html>
        </notes>
      </species>
      <species id="M_aGDP_c_p2_GC_c" name="aGDP[c]" compartment="c" charge="-2">
        <notes>
          <html xmlns="http://www.w3.org/1999/xhtml">
            <p>FORMULA: C10H13N5O11P2</p>
          </html>
        </notes>
      </species>
      <species id="M_GDP_c_p2_GC_c" name="GDP" compartment="c" charge="-3">
        <notes>
          <html xmlns="http://www.w3.org/1999/xhtml">
            <p>FORMULA: C10H12N5O11P2</p>
          </html>
        </notes>
      </species>
      <species id="M_CELLULOSE_c_p2_GC_c" name="CELLULOSE[c]" compartment="c" charge="0">
        <notes>
          <html xmlns="http://www.w3.org/1999/xhtml">
            <p>FORMULA: C6H10O5</p>
          </html>
        </notes>
      </species>
      <species id="M_CELLULOSE_c_p2_MC_c" name="CELLULOSE[c]" compartment="c" charge="0">
        <notes>
          <html xmlns="http://www.w3.org/1999/xhtml">
            <p>FORMULA: C6H10O5</p>
          </html>
        </notes>
      </species>
      <species id="M_GDP_c_p2_MC_c" name="GDP" compartment="c" charge="-3">
        <notes>
          <html xmlns="http://www.w3.org/1999/xhtml">
            <p>FORMULA: C10H12N5O11P2</p>
          </html>
        </notes>
      </species>
      <species id="M_aGDP_c_p2_MC_c" name="aGDP[c]" compartment="c" charge="-2">
        <notes>
          <html xmlns="http://www.w3.org/1999/xhtml">
            <p>FORMULA: C10H13N5O11P2</p>
          </html>
        </notes>
      </species>
      <species id="M_aGDP_c_p3_GC_c" name="aGDP[c]" compartment="c" charge="-2">
        <notes>
          <html xmlns="http://www.w3.org/1999/xhtml">
            <p>FORMULA: C10H13N5O11P2</p>
          </html>
        </notes>
      </species>
      <species id="M_GDP_c_p3_GC_c" name="GDP" compartment="c" charge="-3">
        <notes>
          <html xmlns="http://www.w3.org/1999/xhtml">
            <p>FORMULA: C10H12N5O11P2</p>
          </html>
        </notes>
      </species>
      <species id="M_CELLULOSE_c_p3_GC_c" name="CELLULOSE[c]" compartment="c" charge="0">
        <notes>
          <html xmlns="http://www.w3.org/1999/xhtml">
            <p>FORMULA: C6H10O5</p>
          </html>
        </notes>
      </species>
      <species id="M_GDP_c_p3_MC_c" name="GDP" compartment="c" charge="-3">
        <notes>
          <html xmlns="http://www.w3.org/1999/xhtml">
            <p>FORMULA: C10H12N5O11P2</p>
          </html>
        </notes>
      </species>
      <species id="M_aGDP_c_p3_MC_c" name="aGDP[c]" compartment="c" charge="-2">
        <notes>
          <html xmlns="http://www.w3.org/1999/xhtml">
            <p>FORMULA: C10H13N5O11P2</p>
          </html>
        </notes>
      </species>
      <species id="M_CELLULOSE_c_p3_MC_c" name="CELLULOSE[c]" compartment="c" charge="0">
        <notes>
          <html xmlns="http://www.w3.org/1999/xhtml">
            <p>FORMULA: C6H10O5</p>
          </html>
        </notes>
      </species>
      <species id="M_GDP_c_p4_GC_c" name="GDP" compartment="c" charge="-3">
        <notes>
          <html xmlns="http://www.w3.org/1999/xhtml">
            <p>FORMULA: C10H12N5O11P2</p>
          </html>
        </notes>
      </species>
      <species id="M_aGDP_c_p4_GC_c" name="aGDP[c]" compartment="c" charge="-2">
        <notes>
          <html xmlns="http://www.w3.org/1999/xhtml">
            <p>FORMULA: C10H13N5O11P2</p>
          </html>
        </notes>
      </species>
      <species id="M_CELLULOSE_c_p4_GC_c" name="CELLULOSE[c]" compartment="c" charge="0">
        <notes>
          <html xmlns="http://www.w3.org/1999/xhtml">
            <p>FORMULA: C6H10O5</p>
          </html>
        </notes>
      </species>
      <species id="M_GDP_c_p4_MC_c" name="GDP" compartment="c" charge="-3">
        <notes>
          <html xmlns="http://www.w3.org/1999/xhtml">
            <p>FORMULA: C10H12N5O11P2</p>
          </html>
        </notes>
      </species>
      <species id="M_CELLULOSE_c_p4_MC_c" name="CELLULOSE[c]" compartment="c" charge="0">
        <notes>
          <html xmlns="http://www.w3.org/1999/xhtml">
            <p>FORMULA: C6H10O5</p>
          </html>
        </notes>
      </species>
      <species id="M_aGDP_c_p4_MC_c" name="aGDP[c]" compartment="c" charge="-2">
        <notes>
          <html xmlns="http://www.w3.org/1999/xhtml">
            <p>FORMULA: C10H13N5O11P2</p>
          </html>
        </notes>
      </species>
      <species id="M_aGDP_c_p5_GC_c" name="aGDP[c]" compartment="c" charge="-2">
        <notes>
          <html xmlns="http://www.w3.org/1999/xhtml">
            <p>FORMULA: C10H13N5O11P2</p>
          </html>
        </notes>
      </species>
      <species id="M_CELLULOSE_c_p5_GC_c" name="CELLULOSE[c]" compartment="c" charge="0">
        <notes>
          <html xmlns="http://www.w3.org/1999/xhtml">
            <p>FORMULA: C6H10O5</p>
          </html>
        </notes>
      </species>
      <species id="M_GDP_c_p5_GC_c" name="GDP" compartment="c" charge="-3">
        <notes>
          <html xmlns="http://www.w3.org/1999/xhtml">
            <p>FORMULA: C10H12N5O11P2</p>
          </html>
        </notes>
      </species>
      <species id="M_CELLULOSE_c_p5_MC_c" name="CELLULOSE[c]" compartment="c" charge="0">
        <notes>
          <html xmlns="http://www.w3.org/1999/xhtml">
            <p>FORMULA: C6H10O5</p>
          </html>
        </notes>
      </species>
      <species id="M_aGDP_c_p5_MC_c" name="aGDP[c]" compartment="c" charge="-2">
        <notes>
          <html xmlns="http://www.w3.org/1999/xhtml">
            <p>FORMULA: C10H13N5O11P2</p>
          </html>
        </notes>
      </species>
      <species id="M_GDP_c_p5_MC_c" name="GDP" compartment="c" charge="-3">
        <notes>
          <html xmlns="http://www.w3.org/1999/xhtml">
            <p>FORMULA: C10H12N5O11P2</p>
          </html>
        </notes>
      </species>
      <species id="M_CELLULOSE_c_p6_GC_c" name="CELLULOSE[c]" compartment="c" charge="0">
        <notes>
          <html xmlns="http://www.w3.org/1999/xhtml">
            <p>FORMULA: C6H10O5</p>
          </html>
        </notes>
      </species>
      <species id="M_GDP_c_p6_GC_c" name="GDP" compartment="c" charge="-3">
        <notes>
          <html xmlns="http://www.w3.org/1999/xhtml">
            <p>FORMULA: C10H12N5O11P2</p>
          </html>
        </notes>
      </species>
      <species id="M_aGDP_c_p6_GC_c" name="aGDP[c]" compartment="c" charge="-2">
        <notes>
          <html xmlns="http://www.w3.org/1999/xhtml">
            <p>FORMULA: C10H13N5O11P2</p>
          </html>
        </notes>
      </species>
      <species id="M_CELLULOSE_c_p6_MC_c" name="CELLULOSE[c]" compartment="c" charge="0">
        <notes>
          <html xmlns="http://www.w3.org/1999/xhtml">
            <p>FORMULA: C6H10O5</p>
          </html>
        </notes>
      </species>
      <species id="M_aGDP_c_p6_MC_c" name="aGDP[c]" compartment="c" charge="-2">
        <notes>
          <html xmlns="http://www.w3.org/1999/xhtml">
            <p>FORMULA: C10H13N5O11P2</p>
          </html>
        </notes>
      </species>
      <species id="M_GDP_c_p6_MC_c" name="GDP" compartment="c" charge="-3">
        <notes>
          <html xmlns="http://www.w3.org/1999/xhtml">
            <p>FORMULA: C10H12N5O11P2</p>
          </html>
        </notes>
      </species>
      <species id="M_PREPHENATE_p_p1_GC_p" name="PREPHENATE" compartment="p" charge="-2">
        <notes>
          <html xmlns="http://www.w3.org/1999/xhtml">
            <p>FORMULA: C10H8O6</p>
          </html>
        </notes>
      </species>
      <species id="M_PREPHENATE_p_p1_MC_p" name="PREPHENATE" compartment="p" charge="-2">
        <notes>
          <html xmlns="http://www.w3.org/1999/xhtml">
            <p>FORMULA: C10H8O6</p>
          </html>
        </notes>
      </species>
      <species id="M_PREPHENATE_p_p2_GC_p" name="PREPHENATE" compartment="p" charge="-2">
        <notes>
          <html xmlns="http://www.w3.org/1999/xhtml">
            <p>FORMULA: C10H8O6</p>
          </html>
        </notes>
      </species>
      <species id="M_PREPHENATE_p_p2_MC_p" name="PREPHENATE" compartment="p" charge="-2">
        <notes>
          <html xmlns="http://www.w3.org/1999/xhtml">
            <p>FORMULA: C10H8O6</p>
          </html>
        </notes>
      </species>
      <species id="M_PREPHENATE_p_p3_GC_p" name="PREPHENATE" compartment="p" charge="-2">
        <notes>
          <html xmlns="http://www.w3.org/1999/xhtml">
            <p>FORMULA: C10H8O6</p>
          </html>
        </notes>
      </species>
      <species id="M_PREPHENATE_p_p3_MC_p" name="PREPHENATE" compartment="p" charge="-2">
        <notes>
          <html xmlns="http://www.w3.org/1999/xhtml">
            <p>FORMULA: C10H8O6</p>
          </html>
        </notes>
      </species>
      <species id="M_PREPHENATE_p_p4_GC_p" name="PREPHENATE" compartment="p" charge="-2">
        <notes>
          <html xmlns="http://www.w3.org/1999/xhtml">
            <p>FORMULA: C10H8O6</p>
          </html>
        </notes>
      </species>
      <species id="M_PREPHENATE_p_p4_MC_p" name="PREPHENATE" compartment="p" charge="-2">
        <notes>
          <html xmlns="http://www.w3.org/1999/xhtml">
            <p>FORMULA: C10H8O6</p>
          </html>
        </notes>
      </species>
      <species id="M_PREPHENATE_p_p5_GC_p" name="PREPHENATE" compartment="p" charge="-2">
        <notes>
          <html xmlns="http://www.w3.org/1999/xhtml">
            <p>FORMULA: C10H8O6</p>
          </html>
        </notes>
      </species>
      <species id="M_PREPHENATE_p_p5_MC_p" name="PREPHENATE" compartment="p" charge="-2">
        <notes>
          <html xmlns="http://www.w3.org/1999/xhtml">
            <p>FORMULA: C10H8O6</p>
          </html>
        </notes>
      </species>
      <species id="M_PREPHENATE_p_p6_GC_p" name="PREPHENATE" compartment="p" charge="-2">
        <notes>
          <html xmlns="http://www.w3.org/1999/xhtml">
            <p>FORMULA: C10H8O6</p>
          </html>
        </notes>
      </species>
      <species id="M_PREPHENATE_p_p6_MC_p" name="PREPHENATE" compartment="p" charge="-2">
        <notes>
          <html xmlns="http://www.w3.org/1999/xhtml">
            <p>FORMULA: C10H8O6</p>
          </html>
        </notes>
      </species>
      <species id="M_ACETYL_COA_m_p1_GC_m" name="ACETYL-COA" compartment="m" charge="-4">
        <notes>
          <html xmlns="http://www.w3.org/1999/xhtml">
            <p>FORMULA: C23H34N7O17P3S1</p>
          </html>
        </notes>
      </species>
      <species id="M_ACETYL_COA_m_p1_MC_m" name="ACETYL-COA" compartment="m" charge="-4">
        <notes>
          <html xmlns="http://www.w3.org/1999/xhtml">
            <p>FORMULA: C23H34N7O17P3S1</p>
          </html>
        </notes>
      </species>
      <species id="M_ACETYL_COA_m_p2_GC_m" name="ACETYL-COA" compartment="m" charge="-4">
        <notes>
          <html xmlns="http://www.w3.org/1999/xhtml">
            <p>FORMULA: C23H34N7O17P3S1</p>
          </html>
        </notes>
      </species>
      <species id="M_ACETYL_COA_m_p2_MC_m" name="ACETYL-COA" compartment="m" charge="-4">
        <notes>
          <html xmlns="http://www.w3.org/1999/xhtml">
            <p>FORMULA: C23H34N7O17P3S1</p>
          </html>
        </notes>
      </species>
      <species id="M_ACETYL_COA_m_p3_GC_m" name="ACETYL-COA" compartment="m" charge="-4">
        <notes>
          <html xmlns="http://www.w3.org/1999/xhtml">
            <p>FORMULA: C23H34N7O17P3S1</p>
          </html>
        </notes>
      </species>
      <species id="M_ACETYL_COA_m_p3_MC_m" name="ACETYL-COA" compartment="m" charge="-4">
        <notes>
          <html xmlns="http://www.w3.org/1999/xhtml">
            <p>FORMULA: C23H34N7O17P3S1</p>
          </html>
        </notes>
      </species>
      <species id="M_ACETYL_COA_m_p4_GC_m" name="ACETYL-COA" compartment="m" charge="-4">
        <notes>
          <html xmlns="http://www.w3.org/1999/xhtml">
            <p>FORMULA: C23H34N7O17P3S1</p>
          </html>
        </notes>
      </species>
      <species id="M_ACETYL_COA_m_p4_MC_m" name="ACETYL-COA" compartment="m" charge="-4">
        <notes>
          <html xmlns="http://www.w3.org/1999/xhtml">
            <p>FORMULA: C23H34N7O17P3S1</p>
          </html>
        </notes>
      </species>
      <species id="M_ACETYL_COA_m_p5_GC_m" name="ACETYL-COA" compartment="m" charge="-4">
        <notes>
          <html xmlns="http://www.w3.org/1999/xhtml">
            <p>FORMULA: C23H34N7O17P3S1</p>
          </html>
        </notes>
      </species>
      <species id="M_ACETYL_COA_m_p5_MC_m" name="ACETYL-COA" compartment="m" charge="-4">
        <notes>
          <html xmlns="http://www.w3.org/1999/xhtml">
            <p>FORMULA: C23H34N7O17P3S1</p>
          </html>
        </notes>
      </species>
      <species id="M_ACETYL_COA_m_p6_GC_m" name="ACETYL-COA" compartment="m" charge="-4">
        <notes>
          <html xmlns="http://www.w3.org/1999/xhtml">
            <p>FORMULA: C23H34N7O17P3S1</p>
          </html>
        </notes>
      </species>
      <species id="M_ACETYL_COA_m_p6_MC_m" name="ACETYL-COA" compartment="m" charge="-4">
        <notes>
          <html xmlns="http://www.w3.org/1999/xhtml">
            <p>FORMULA: C23H34N7O17P3S1</p>
          </html>
        </notes>
      </species>
      <species id="M_CIT_x_p1_GC_x" name="CIT" compartment="x" charge="-3">
        <notes>
          <html xmlns="http://www.w3.org/1999/xhtml">
            <p>FORMULA: C6H5O7</p>
          </html>
        </notes>
      </species>
      <species id="M_CIT_x_p1_MC_x" name="CIT" compartment="x" charge="-3">
        <notes>
          <html xmlns="http://www.w3.org/1999/xhtml">
            <p>FORMULA: C6H5O7</p>
          </html>
        </notes>
      </species>
      <species id="M_CIT_x_p2_GC_x" name="CIT" compartment="x" charge="-3">
        <notes>
          <html xmlns="http://www.w3.org/1999/xhtml">
            <p>FORMULA: C6H5O7</p>
          </html>
        </notes>
      </species>
      <species id="M_CIT_x_p2_MC_x" name="CIT" compartment="x" charge="-3">
        <notes>
          <html xmlns="http://www.w3.org/1999/xhtml">
            <p>FORMULA: C6H5O7</p>
          </html>
        </notes>
      </species>
      <species id="M_CIT_x_p3_GC_x" name="CIT" compartment="x" charge="-3">
        <notes>
          <html xmlns="http://www.w3.org/1999/xhtml">
            <p>FORMULA: C6H5O7</p>
          </html>
        </notes>
      </species>
      <species id="M_CIT_x_p3_MC_x" name="CIT" compartment="x" charge="-3">
        <notes>
          <html xmlns="http://www.w3.org/1999/xhtml">
            <p>FORMULA: C6H5O7</p>
          </html>
        </notes>
      </species>
      <species id="M_CIT_x_p4_GC_x" name="CIT" compartment="x" charge="-3">
        <notes>
          <html xmlns="http://www.w3.org/1999/xhtml">
            <p>FORMULA: C6H5O7</p>
          </html>
        </notes>
      </species>
      <species id="M_CIT_x_p4_MC_x" name="CIT" compartment="x" charge="-3">
        <notes>
          <html xmlns="http://www.w3.org/1999/xhtml">
            <p>FORMULA: C6H5O7</p>
          </html>
        </notes>
      </species>
      <species id="M_CIT_x_p5_GC_x" name="CIT" compartment="x" charge="-3">
        <notes>
          <html xmlns="http://www.w3.org/1999/xhtml">
            <p>FORMULA: C6H5O7</p>
          </html>
        </notes>
      </species>
      <species id="M_CIT_x_p5_MC_x" name="CIT" compartment="x" charge="-3">
        <notes>
          <html xmlns="http://www.w3.org/1999/xhtml">
            <p>FORMULA: C6H5O7</p>
          </html>
        </notes>
      </species>
      <species id="M_CIT_x_p6_GC_x" name="CIT" compartment="x" charge="-3">
        <notes>
          <html xmlns="http://www.w3.org/1999/xhtml">
            <p>FORMULA: C6H5O7</p>
          </html>
        </notes>
      </species>
      <species id="M_CIT_x_p6_MC_x" name="CIT" compartment="x" charge="-3">
        <notes>
          <html xmlns="http://www.w3.org/1999/xhtml">
            <p>FORMULA: C6H5O7</p>
          </html>
        </notes>
      </species>
      <species id="M_CIT_v_p1_GC_v" name="CIT" compartment="v" charge="-3">
        <notes>
          <html xmlns="http://www.w3.org/1999/xhtml">
            <p>FORMULA: C6H5O7</p>
          </html>
        </notes>
      </species>
      <species id="M_aCIT_v_p1_GC_v" name="aCIT[v]" compartment="v" charge="-2">
        <notes>
          <html xmlns="http://www.w3.org/1999/xhtml">
            <p>FORMULA: C6H6O7</p>
          </html>
        </notes>
      </species>
      <species id="M_CIT_v_p1_MC_v" name="CIT" compartment="v" charge="-3">
        <notes>
          <html xmlns="http://www.w3.org/1999/xhtml">
            <p>FORMULA: C6H5O7</p>
          </html>
        </notes>
      </species>
      <species id="M_aCIT_v_p1_MC_v" name="aCIT[v]" compartment="v" charge="-2">
        <notes>
          <html xmlns="http://www.w3.org/1999/xhtml">
            <p>FORMULA: C6H6O7</p>
          </html>
        </notes>
      </species>
      <species id="M_CIT_v_p2_GC_v" name="CIT" compartment="v" charge="-3">
        <notes>
          <html xmlns="http://www.w3.org/1999/xhtml">
            <p>FORMULA: C6H5O7</p>
          </html>
        </notes>
      </species>
      <species id="M_aCIT_v_p2_GC_v" name="aCIT[v]" compartment="v" charge="-2">
        <notes>
          <html xmlns="http://www.w3.org/1999/xhtml">
            <p>FORMULA: C6H6O7</p>
          </html>
        </notes>
      </species>
      <species id="M_CIT_v_p2_MC_v" name="CIT" compartment="v" charge="-3">
        <notes>
          <html xmlns="http://www.w3.org/1999/xhtml">
            <p>FORMULA: C6H5O7</p>
          </html>
        </notes>
      </species>
      <species id="M_aCIT_v_p2_MC_v" name="aCIT[v]" compartment="v" charge="-2">
        <notes>
          <html xmlns="http://www.w3.org/1999/xhtml">
            <p>FORMULA: C6H6O7</p>
          </html>
        </notes>
      </species>
      <species id="M_CIT_v_p3_GC_v" name="CIT" compartment="v" charge="-3">
        <notes>
          <html xmlns="http://www.w3.org/1999/xhtml">
            <p>FORMULA: C6H5O7</p>
          </html>
        </notes>
      </species>
      <species id="M_aCIT_v_p3_GC_v" name="aCIT[v]" compartment="v" charge="-2">
        <notes>
          <html xmlns="http://www.w3.org/1999/xhtml">
            <p>FORMULA: C6H6O7</p>
          </html>
        </notes>
      </species>
      <species id="M_CIT_v_p3_MC_v" name="CIT" compartment="v" charge="-3">
        <notes>
          <html xmlns="http://www.w3.org/1999/xhtml">
            <p>FORMULA: C6H5O7</p>
          </html>
        </notes>
      </species>
      <species id="M_aCIT_v_p3_MC_v" name="aCIT[v]" compartment="v" charge="-2">
        <notes>
          <html xmlns="http://www.w3.org/1999/xhtml">
            <p>FORMULA: C6H6O7</p>
          </html>
        </notes>
      </species>
      <species id="M_CIT_v_p4_GC_v" name="CIT" compartment="v" charge="-3">
        <notes>
          <html xmlns="http://www.w3.org/1999/xhtml">
            <p>FORMULA: C6H5O7</p>
          </html>
        </notes>
      </species>
      <species id="M_aCIT_v_p4_GC_v" name="aCIT[v]" compartment="v" charge="-2">
        <notes>
          <html xmlns="http://www.w3.org/1999/xhtml">
            <p>FORMULA: C6H6O7</p>
          </html>
        </notes>
      </species>
      <species id="M_CIT_v_p4_MC_v" name="CIT" compartment="v" charge="-3">
        <notes>
          <html xmlns="http://www.w3.org/1999/xhtml">
            <p>FORMULA: C6H5O7</p>
          </html>
        </notes>
      </species>
      <species id="M_aCIT_v_p4_MC_v" name="aCIT[v]" compartment="v" charge="-2">
        <notes>
          <html xmlns="http://www.w3.org/1999/xhtml">
            <p>FORMULA: C6H6O7</p>
          </html>
        </notes>
      </species>
      <species id="M_CIT_v_p5_GC_v" name="CIT" compartment="v" charge="-3">
        <notes>
          <html xmlns="http://www.w3.org/1999/xhtml">
            <p>FORMULA: C6H5O7</p>
          </html>
        </notes>
      </species>
      <species id="M_aCIT_v_p5_GC_v" name="aCIT[v]" compartment="v" charge="-2">
        <notes>
          <html xmlns="http://www.w3.org/1999/xhtml">
            <p>FORMULA: C6H6O7</p>
          </html>
        </notes>
      </species>
      <species id="M_aCIT_v_p5_MC_v" name="aCIT[v]" compartment="v" charge="-2">
        <notes>
          <html xmlns="http://www.w3.org/1999/xhtml">
            <p>FORMULA: C6H6O7</p>
          </html>
        </notes>
      </species>
      <species id="M_CIT_v_p5_MC_v" name="CIT" compartment="v" charge="-3">
        <notes>
          <html xmlns="http://www.w3.org/1999/xhtml">
            <p>FORMULA: C6H5O7</p>
          </html>
        </notes>
      </species>
      <species id="M_CIT_v_p6_GC_v" name="CIT" compartment="v" charge="-3">
        <notes>
          <html xmlns="http://www.w3.org/1999/xhtml">
            <p>FORMULA: C6H5O7</p>
          </html>
        </notes>
      </species>
      <species id="M_aCIT_v_p6_GC_v" name="aCIT[v]" compartment="v" charge="-2">
        <notes>
          <html xmlns="http://www.w3.org/1999/xhtml">
            <p>FORMULA: C6H6O7</p>
          </html>
        </notes>
      </species>
      <species id="M_CIT_v_p6_MC_v" name="CIT" compartment="v" charge="-3">
        <notes>
          <html xmlns="http://www.w3.org/1999/xhtml">
            <p>FORMULA: C6H5O7</p>
          </html>
        </notes>
      </species>
      <species id="M_aCIT_v_p6_MC_v" name="aCIT[v]" compartment="v" charge="-2">
        <notes>
          <html xmlns="http://www.w3.org/1999/xhtml">
            <p>FORMULA: C6H6O7</p>
          </html>
        </notes>
      </species>
      <species id="M_CARBON_DIOXIDE_e_p1_GC_e" name="CARBON-DIOXIDE" compartment="e" charge="0">
        <notes>
          <html xmlns="http://www.w3.org/1999/xhtml">
            <p>FORMULA: C1O2</p>
          </html>
        </notes>
      </species>
      <species id="M_CARBON_DIOXIDE_e_p1_MC_e" name="CARBON-DIOXIDE" compartment="e" charge="0">
        <notes>
          <html xmlns="http://www.w3.org/1999/xhtml">
            <p>FORMULA: C1O2</p>
          </html>
        </notes>
      </species>
      <species id="M_CARBON_DIOXIDE_e_p2_GC_e" name="CARBON-DIOXIDE" compartment="e" charge="0">
        <notes>
          <html xmlns="http://www.w3.org/1999/xhtml">
            <p>FORMULA: C1O2</p>
          </html>
        </notes>
      </species>
      <species id="M_CARBON_DIOXIDE_e_p2_MC_e" name="CARBON-DIOXIDE" compartment="e" charge="0">
        <notes>
          <html xmlns="http://www.w3.org/1999/xhtml">
            <p>FORMULA: C1O2</p>
          </html>
        </notes>
      </species>
      <species id="M_CARBON_DIOXIDE_e_p3_GC_e" name="CARBON-DIOXIDE" compartment="e" charge="0">
        <notes>
          <html xmlns="http://www.w3.org/1999/xhtml">
            <p>FORMULA: C1O2</p>
          </html>
        </notes>
      </species>
      <species id="M_CARBON_DIOXIDE_e_p3_MC_e" name="CARBON-DIOXIDE" compartment="e" charge="0">
        <notes>
          <html xmlns="http://www.w3.org/1999/xhtml">
            <p>FORMULA: C1O2</p>
          </html>
        </notes>
      </species>
      <species id="M_CARBON_DIOXIDE_e_p4_GC_e" name="CARBON-DIOXIDE" compartment="e" charge="0">
        <notes>
          <html xmlns="http://www.w3.org/1999/xhtml">
            <p>FORMULA: C1O2</p>
          </html>
        </notes>
      </species>
      <species id="M_CARBON_DIOXIDE_e_p4_MC_e" name="CARBON-DIOXIDE" compartment="e" charge="0">
        <notes>
          <html xmlns="http://www.w3.org/1999/xhtml">
            <p>FORMULA: C1O2</p>
          </html>
        </notes>
      </species>
      <species id="M_CARBON_DIOXIDE_e_p5_GC_e" name="CARBON-DIOXIDE" compartment="e" charge="0">
        <notes>
          <html xmlns="http://www.w3.org/1999/xhtml">
            <p>FORMULA: C1O2</p>
          </html>
        </notes>
      </species>
      <species id="M_CARBON_DIOXIDE_e_p5_MC_e" name="CARBON-DIOXIDE" compartment="e" charge="0">
        <notes>
          <html xmlns="http://www.w3.org/1999/xhtml">
            <p>FORMULA: C1O2</p>
          </html>
        </notes>
      </species>
      <species id="M_CARBON_DIOXIDE_e_p6_GC_e" name="CARBON-DIOXIDE" compartment="e" charge="0">
        <notes>
          <html xmlns="http://www.w3.org/1999/xhtml">
            <p>FORMULA: C1O2</p>
          </html>
        </notes>
      </species>
      <species id="M_CARBON_DIOXIDE_e_p6_MC_e" name="CARBON-DIOXIDE" compartment="e" charge="0">
        <notes>
          <html xmlns="http://www.w3.org/1999/xhtml">
            <p>FORMULA: C1O2</p>
          </html>
        </notes>
      </species>
      <species id="M_CPD_14927_c_p1_GC_c" name="CPD-14927[c]" compartment="c" charge="-1">
        <notes>
          <html xmlns="http://www.w3.org/1999/xhtml">
            <p>FORMULA: C20H37O2</p>
          </html>
        </notes>
      </species>
      <species id="M_CPD_14927_p_p1_GC_p" name="CPD-14927[p]" compartment="p" charge="-1">
        <notes>
          <html xmlns="http://www.w3.org/1999/xhtml">
            <p>FORMULA: C20H37O2</p>
          </html>
        </notes>
      </species>
      <species id="M_CPD_14927_c_p1_MC_c" name="CPD-14927[c]" compartment="c" charge="-1">
        <notes>
          <html xmlns="http://www.w3.org/1999/xhtml">
            <p>FORMULA: C20H37O2</p>
          </html>
        </notes>
      </species>
      <species id="M_CPD_14927_p_p1_MC_p" name="CPD-14927[p]" compartment="p" charge="-1">
        <notes>
          <html xmlns="http://www.w3.org/1999/xhtml">
            <p>FORMULA: C20H37O2</p>
          </html>
        </notes>
      </species>
      <species id="M_CPD_14927_p_p2_GC_p" name="CPD-14927[p]" compartment="p" charge="-1">
        <notes>
          <html xmlns="http://www.w3.org/1999/xhtml">
            <p>FORMULA: C20H37O2</p>
          </html>
        </notes>
      </species>
      <species id="M_CPD_14927_c_p2_GC_c" name="CPD-14927[c]" compartment="c" charge="-1">
        <notes>
          <html xmlns="http://www.w3.org/1999/xhtml">
            <p>FORMULA: C20H37O2</p>
          </html>
        </notes>
      </species>
      <species id="M_CPD_14927_p_p2_MC_p" name="CPD-14927[p]" compartment="p" charge="-1">
        <notes>
          <html xmlns="http://www.w3.org/1999/xhtml">
            <p>FORMULA: C20H37O2</p>
          </html>
        </notes>
      </species>
      <species id="M_CPD_14927_c_p2_MC_c" name="CPD-14927[c]" compartment="c" charge="-1">
        <notes>
          <html xmlns="http://www.w3.org/1999/xhtml">
            <p>FORMULA: C20H37O2</p>
          </html>
        </notes>
      </species>
      <species id="M_CPD_14927_p_p3_GC_p" name="CPD-14927[p]" compartment="p" charge="-1">
        <notes>
          <html xmlns="http://www.w3.org/1999/xhtml">
            <p>FORMULA: C20H37O2</p>
          </html>
        </notes>
      </species>
      <species id="M_CPD_14927_c_p3_GC_c" name="CPD-14927[c]" compartment="c" charge="-1">
        <notes>
          <html xmlns="http://www.w3.org/1999/xhtml">
            <p>FORMULA: C20H37O2</p>
          </html>
        </notes>
      </species>
      <species id="M_CPD_14927_p_p3_MC_p" name="CPD-14927[p]" compartment="p" charge="-1">
        <notes>
          <html xmlns="http://www.w3.org/1999/xhtml">
            <p>FORMULA: C20H37O2</p>
          </html>
        </notes>
      </species>
      <species id="M_CPD_14927_c_p3_MC_c" name="CPD-14927[c]" compartment="c" charge="-1">
        <notes>
          <html xmlns="http://www.w3.org/1999/xhtml">
            <p>FORMULA: C20H37O2</p>
          </html>
        </notes>
      </species>
      <species id="M_CPD_14927_c_p4_GC_c" name="CPD-14927[c]" compartment="c" charge="-1">
        <notes>
          <html xmlns="http://www.w3.org/1999/xhtml">
            <p>FORMULA: C20H37O2</p>
          </html>
        </notes>
      </species>
      <species id="M_CPD_14927_p_p4_GC_p" name="CPD-14927[p]" compartment="p" charge="-1">
        <notes>
          <html xmlns="http://www.w3.org/1999/xhtml">
            <p>FORMULA: C20H37O2</p>
          </html>
        </notes>
      </species>
      <species id="M_CPD_14927_c_p4_MC_c" name="CPD-14927[c]" compartment="c" charge="-1">
        <notes>
          <html xmlns="http://www.w3.org/1999/xhtml">
            <p>FORMULA: C20H37O2</p>
          </html>
        </notes>
      </species>
      <species id="M_CPD_14927_p_p4_MC_p" name="CPD-14927[p]" compartment="p" charge="-1">
        <notes>
          <html xmlns="http://www.w3.org/1999/xhtml">
            <p>FORMULA: C20H37O2</p>
          </html>
        </notes>
      </species>
      <species id="M_CPD_14927_c_p5_GC_c" name="CPD-14927[c]" compartment="c" charge="-1">
        <notes>
          <html xmlns="http://www.w3.org/1999/xhtml">
            <p>FORMULA: C20H37O2</p>
          </html>
        </notes>
      </species>
      <species id="M_CPD_14927_p_p5_GC_p" name="CPD-14927[p]" compartment="p" charge="-1">
        <notes>
          <html xmlns="http://www.w3.org/1999/xhtml">
            <p>FORMULA: C20H37O2</p>
          </html>
        </notes>
      </species>
      <species id="M_CPD_14927_c_p5_MC_c" name="CPD-14927[c]" compartment="c" charge="-1">
        <notes>
          <html xmlns="http://www.w3.org/1999/xhtml">
            <p>FORMULA: C20H37O2</p>
          </html>
        </notes>
      </species>
      <species id="M_CPD_14927_p_p5_MC_p" name="CPD-14927[p]" compartment="p" charge="-1">
        <notes>
          <html xmlns="http://www.w3.org/1999/xhtml">
            <p>FORMULA: C20H37O2</p>
          </html>
        </notes>
      </species>
      <species id="M_CPD_14927_p_p6_GC_p" name="CPD-14927[p]" compartment="p" charge="-1">
        <notes>
          <html xmlns="http://www.w3.org/1999/xhtml">
            <p>FORMULA: C20H37O2</p>
          </html>
        </notes>
      </species>
      <species id="M_CPD_14927_c_p6_GC_c" name="CPD-14927[c]" compartment="c" charge="-1">
        <notes>
          <html xmlns="http://www.w3.org/1999/xhtml">
            <p>FORMULA: C20H37O2</p>
          </html>
        </notes>
      </species>
      <species id="M_CPD_14927_p_p6_MC_p" name="CPD-14927[p]" compartment="p" charge="-1">
        <notes>
          <html xmlns="http://www.w3.org/1999/xhtml">
            <p>FORMULA: C20H37O2</p>
          </html>
        </notes>
      </species>
      <species id="M_CPD_14927_c_p6_MC_c" name="CPD-14927[c]" compartment="c" charge="-1">
        <notes>
          <html xmlns="http://www.w3.org/1999/xhtml">
            <p>FORMULA: C20H37O2</p>
          </html>
        </notes>
      </species>
      <species id="M_UTP_p_p1_GC_p" name="UTP" compartment="p" charge="-4">
        <notes>
          <html xmlns="http://www.w3.org/1999/xhtml">
            <p>FORMULA: C9H12N2O15P3</p>
          </html>
        </notes>
      </species>
      <species id="M_aUTP_p_p1_GC_p" name="UTP[p]" compartment="p" charge="-3">
        <notes>
          <html xmlns="http://www.w3.org/1999/xhtml">
            <p>FORMULA: C9H13N2O15P3</p>
          </html>
        </notes>
      </species>
      <species id="M_aUTP_p_p1_MC_p" name="UTP[p]" compartment="p" charge="-3">
        <notes>
          <html xmlns="http://www.w3.org/1999/xhtml">
            <p>FORMULA: C9H13N2O15P3</p>
          </html>
        </notes>
      </species>
      <species id="M_UTP_p_p1_MC_p" name="UTP" compartment="p" charge="-4">
        <notes>
          <html xmlns="http://www.w3.org/1999/xhtml">
            <p>FORMULA: C9H12N2O15P3</p>
          </html>
        </notes>
      </species>
      <species id="M_aUTP_p_p2_GC_p" name="UTP[p]" compartment="p" charge="-3">
        <notes>
          <html xmlns="http://www.w3.org/1999/xhtml">
            <p>FORMULA: C9H13N2O15P3</p>
          </html>
        </notes>
      </species>
      <species id="M_UTP_p_p2_GC_p" name="UTP" compartment="p" charge="-4">
        <notes>
          <html xmlns="http://www.w3.org/1999/xhtml">
            <p>FORMULA: C9H12N2O15P3</p>
          </html>
        </notes>
      </species>
      <species id="M_aUTP_p_p2_MC_p" name="UTP[p]" compartment="p" charge="-3">
        <notes>
          <html xmlns="http://www.w3.org/1999/xhtml">
            <p>FORMULA: C9H13N2O15P3</p>
          </html>
        </notes>
      </species>
      <species id="M_UTP_p_p2_MC_p" name="UTP" compartment="p" charge="-4">
        <notes>
          <html xmlns="http://www.w3.org/1999/xhtml">
            <p>FORMULA: C9H12N2O15P3</p>
          </html>
        </notes>
      </species>
      <species id="M_UTP_p_p3_GC_p" name="UTP" compartment="p" charge="-4">
        <notes>
          <html xmlns="http://www.w3.org/1999/xhtml">
            <p>FORMULA: C9H12N2O15P3</p>
          </html>
        </notes>
      </species>
      <species id="M_aUTP_p_p3_GC_p" name="UTP[p]" compartment="p" charge="-3">
        <notes>
          <html xmlns="http://www.w3.org/1999/xhtml">
            <p>FORMULA: C9H13N2O15P3</p>
          </html>
        </notes>
      </species>
      <species id="M_UTP_p_p3_MC_p" name="UTP" compartment="p" charge="-4">
        <notes>
          <html xmlns="http://www.w3.org/1999/xhtml">
            <p>FORMULA: C9H12N2O15P3</p>
          </html>
        </notes>
      </species>
      <species id="M_aUTP_p_p3_MC_p" name="UTP[p]" compartment="p" charge="-3">
        <notes>
          <html xmlns="http://www.w3.org/1999/xhtml">
            <p>FORMULA: C9H13N2O15P3</p>
          </html>
        </notes>
      </species>
      <species id="M_UTP_p_p4_GC_p" name="UTP" compartment="p" charge="-4">
        <notes>
          <html xmlns="http://www.w3.org/1999/xhtml">
            <p>FORMULA: C9H12N2O15P3</p>
          </html>
        </notes>
      </species>
      <species id="M_aUTP_p_p4_GC_p" name="UTP[p]" compartment="p" charge="-3">
        <notes>
          <html xmlns="http://www.w3.org/1999/xhtml">
            <p>FORMULA: C9H13N2O15P3</p>
          </html>
        </notes>
      </species>
      <species id="M_aUTP_p_p4_MC_p" name="UTP[p]" compartment="p" charge="-3">
        <notes>
          <html xmlns="http://www.w3.org/1999/xhtml">
            <p>FORMULA: C9H13N2O15P3</p>
          </html>
        </notes>
      </species>
      <species id="M_UTP_p_p4_MC_p" name="UTP" compartment="p" charge="-4">
        <notes>
          <html xmlns="http://www.w3.org/1999/xhtml">
            <p>FORMULA: C9H12N2O15P3</p>
          </html>
        </notes>
      </species>
      <species id="M_UTP_p_p5_GC_p" name="UTP" compartment="p" charge="-4">
        <notes>
          <html xmlns="http://www.w3.org/1999/xhtml">
            <p>FORMULA: C9H12N2O15P3</p>
          </html>
        </notes>
      </species>
      <species id="M_aUTP_p_p5_GC_p" name="UTP[p]" compartment="p" charge="-3">
        <notes>
          <html xmlns="http://www.w3.org/1999/xhtml">
            <p>FORMULA: C9H13N2O15P3</p>
          </html>
        </notes>
      </species>
      <species id="M_UTP_p_p5_MC_p" name="UTP" compartment="p" charge="-4">
        <notes>
          <html xmlns="http://www.w3.org/1999/xhtml">
            <p>FORMULA: C9H12N2O15P3</p>
          </html>
        </notes>
      </species>
      <species id="M_aUTP_p_p5_MC_p" name="UTP[p]" compartment="p" charge="-3">
        <notes>
          <html xmlns="http://www.w3.org/1999/xhtml">
            <p>FORMULA: C9H13N2O15P3</p>
          </html>
        </notes>
      </species>
      <species id="M_aUTP_p_p6_GC_p" name="UTP[p]" compartment="p" charge="-3">
        <notes>
          <html xmlns="http://www.w3.org/1999/xhtml">
            <p>FORMULA: C9H13N2O15P3</p>
          </html>
        </notes>
      </species>
      <species id="M_UTP_p_p6_GC_p" name="UTP" compartment="p" charge="-4">
        <notes>
          <html xmlns="http://www.w3.org/1999/xhtml">
            <p>FORMULA: C9H12N2O15P3</p>
          </html>
        </notes>
      </species>
      <species id="M_aUTP_p_p6_MC_p" name="UTP[p]" compartment="p" charge="-3">
        <notes>
          <html xmlns="http://www.w3.org/1999/xhtml">
            <p>FORMULA: C9H13N2O15P3</p>
          </html>
        </notes>
      </species>
      <species id="M_UTP_p_p6_MC_p" name="UTP" compartment="p" charge="-4">
        <notes>
          <html xmlns="http://www.w3.org/1999/xhtml">
            <p>FORMULA: C9H12N2O15P3</p>
          </html>
        </notes>
      </species>
      <species id="M_O_PHOSPHO_L_HOMOSERINE_p_p1_GC_p" name="O-PHOSPHO-L-HOMOSERINE" compartment="p" charge="-2">
        <notes>
          <html xmlns="http://www.w3.org/1999/xhtml">
            <p>FORMULA: C4H8N1O6P1</p>
          </html>
        </notes>
      </species>
      <species id="M_L_CYSTATHIONINE_p_p1_GC_p" name="L-CYSTATHIONINE" compartment="p" charge="0">
        <notes>
          <html xmlns="http://www.w3.org/1999/xhtml">
            <p>FORMULA: C7H14N2O4S1</p>
          </html>
        </notes>
      </species>
      <species id="M_O_PHOSPHO_L_HOMOSERINE_p_p1_MC_p" name="O-PHOSPHO-L-HOMOSERINE" compartment="p" charge="-2">
        <notes>
          <html xmlns="http://www.w3.org/1999/xhtml">
            <p>FORMULA: C4H8N1O6P1</p>
          </html>
        </notes>
      </species>
      <species id="M_L_CYSTATHIONINE_p_p1_MC_p" name="L-CYSTATHIONINE" compartment="p" charge="0">
        <notes>
          <html xmlns="http://www.w3.org/1999/xhtml">
            <p>FORMULA: C7H14N2O4S1</p>
          </html>
        </notes>
      </species>
      <species id="M_L_CYSTATHIONINE_p_p2_GC_p" name="L-CYSTATHIONINE" compartment="p" charge="0">
        <notes>
          <html xmlns="http://www.w3.org/1999/xhtml">
            <p>FORMULA: C7H14N2O4S1</p>
          </html>
        </notes>
      </species>
      <species id="M_O_PHOSPHO_L_HOMOSERINE_p_p2_GC_p" name="O-PHOSPHO-L-HOMOSERINE" compartment="p" charge="-2">
        <notes>
          <html xmlns="http://www.w3.org/1999/xhtml">
            <p>FORMULA: C4H8N1O6P1</p>
          </html>
        </notes>
      </species>
      <species id="M_L_CYSTATHIONINE_p_p2_MC_p" name="L-CYSTATHIONINE" compartment="p" charge="0">
        <notes>
          <html xmlns="http://www.w3.org/1999/xhtml">
            <p>FORMULA: C7H14N2O4S1</p>
          </html>
        </notes>
      </species>
      <species id="M_O_PHOSPHO_L_HOMOSERINE_p_p2_MC_p" name="O-PHOSPHO-L-HOMOSERINE" compartment="p" charge="-2">
        <notes>
          <html xmlns="http://www.w3.org/1999/xhtml">
            <p>FORMULA: C4H8N1O6P1</p>
          </html>
        </notes>
      </species>
      <species id="M_O_PHOSPHO_L_HOMOSERINE_p_p3_GC_p" name="O-PHOSPHO-L-HOMOSERINE" compartment="p" charge="-2">
        <notes>
          <html xmlns="http://www.w3.org/1999/xhtml">
            <p>FORMULA: C4H8N1O6P1</p>
          </html>
        </notes>
      </species>
      <species id="M_L_CYSTATHIONINE_p_p3_GC_p" name="L-CYSTATHIONINE" compartment="p" charge="0">
        <notes>
          <html xmlns="http://www.w3.org/1999/xhtml">
            <p>FORMULA: C7H14N2O4S1</p>
          </html>
        </notes>
      </species>
      <species id="M_O_PHOSPHO_L_HOMOSERINE_p_p3_MC_p" name="O-PHOSPHO-L-HOMOSERINE" compartment="p" charge="-2">
        <notes>
          <html xmlns="http://www.w3.org/1999/xhtml">
            <p>FORMULA: C4H8N1O6P1</p>
          </html>
        </notes>
      </species>
      <species id="M_L_CYSTATHIONINE_p_p3_MC_p" name="L-CYSTATHIONINE" compartment="p" charge="0">
        <notes>
          <html xmlns="http://www.w3.org/1999/xhtml">
            <p>FORMULA: C7H14N2O4S1</p>
          </html>
        </notes>
      </species>
      <species id="M_O_PHOSPHO_L_HOMOSERINE_p_p4_GC_p" name="O-PHOSPHO-L-HOMOSERINE" compartment="p" charge="-2">
        <notes>
          <html xmlns="http://www.w3.org/1999/xhtml">
            <p>FORMULA: C4H8N1O6P1</p>
          </html>
        </notes>
      </species>
      <species id="M_L_CYSTATHIONINE_p_p4_GC_p" name="L-CYSTATHIONINE" compartment="p" charge="0">
        <notes>
          <html xmlns="http://www.w3.org/1999/xhtml">
            <p>FORMULA: C7H14N2O4S1</p>
          </html>
        </notes>
      </species>
      <species id="M_O_PHOSPHO_L_HOMOSERINE_p_p4_MC_p" name="O-PHOSPHO-L-HOMOSERINE" compartment="p" charge="-2">
        <notes>
          <html xmlns="http://www.w3.org/1999/xhtml">
            <p>FORMULA: C4H8N1O6P1</p>
          </html>
        </notes>
      </species>
      <species id="M_L_CYSTATHIONINE_p_p4_MC_p" name="L-CYSTATHIONINE" compartment="p" charge="0">
        <notes>
          <html xmlns="http://www.w3.org/1999/xhtml">
            <p>FORMULA: C7H14N2O4S1</p>
          </html>
        </notes>
      </species>
      <species id="M_O_PHOSPHO_L_HOMOSERINE_p_p5_GC_p" name="O-PHOSPHO-L-HOMOSERINE" compartment="p" charge="-2">
        <notes>
          <html xmlns="http://www.w3.org/1999/xhtml">
            <p>FORMULA: C4H8N1O6P1</p>
          </html>
        </notes>
      </species>
      <species id="M_L_CYSTATHIONINE_p_p5_GC_p" name="L-CYSTATHIONINE" compartment="p" charge="0">
        <notes>
          <html xmlns="http://www.w3.org/1999/xhtml">
            <p>FORMULA: C7H14N2O4S1</p>
          </html>
        </notes>
      </species>
      <species id="M_O_PHOSPHO_L_HOMOSERINE_p_p5_MC_p" name="O-PHOSPHO-L-HOMOSERINE" compartment="p" charge="-2">
        <notes>
          <html xmlns="http://www.w3.org/1999/xhtml">
            <p>FORMULA: C4H8N1O6P1</p>
          </html>
        </notes>
      </species>
      <species id="M_L_CYSTATHIONINE_p_p5_MC_p" name="L-CYSTATHIONINE" compartment="p" charge="0">
        <notes>
          <html xmlns="http://www.w3.org/1999/xhtml">
            <p>FORMULA: C7H14N2O4S1</p>
          </html>
        </notes>
      </species>
      <species id="M_L_CYSTATHIONINE_p_p6_GC_p" name="L-CYSTATHIONINE" compartment="p" charge="0">
        <notes>
          <html xmlns="http://www.w3.org/1999/xhtml">
            <p>FORMULA: C7H14N2O4S1</p>
          </html>
        </notes>
      </species>
      <species id="M_O_PHOSPHO_L_HOMOSERINE_p_p6_GC_p" name="O-PHOSPHO-L-HOMOSERINE" compartment="p" charge="-2">
        <notes>
          <html xmlns="http://www.w3.org/1999/xhtml">
            <p>FORMULA: C4H8N1O6P1</p>
          </html>
        </notes>
      </species>
      <species id="M_L_CYSTATHIONINE_p_p6_MC_p" name="L-CYSTATHIONINE" compartment="p" charge="0">
        <notes>
          <html xmlns="http://www.w3.org/1999/xhtml">
            <p>FORMULA: C7H14N2O4S1</p>
          </html>
        </notes>
      </species>
      <species id="M_O_PHOSPHO_L_HOMOSERINE_p_p6_MC_p" name="O-PHOSPHO-L-HOMOSERINE" compartment="p" charge="-2">
        <notes>
          <html xmlns="http://www.w3.org/1999/xhtml">
            <p>FORMULA: C4H8N1O6P1</p>
          </html>
        </notes>
      </species>
      <species id="M_HOMO_CYS_p_p1_GC_p" name="HOMO-CYS" compartment="p" charge="0">
        <notes>
          <html xmlns="http://www.w3.org/1999/xhtml">
            <p>FORMULA: C4H9N1O2S1</p>
          </html>
        </notes>
      </species>
      <species id="M_HOMO_CYS_p_p1_MC_p" name="HOMO-CYS" compartment="p" charge="0">
        <notes>
          <html xmlns="http://www.w3.org/1999/xhtml">
            <p>FORMULA: C4H9N1O2S1</p>
          </html>
        </notes>
      </species>
      <species id="M_HOMO_CYS_p_p2_GC_p" name="HOMO-CYS" compartment="p" charge="0">
        <notes>
          <html xmlns="http://www.w3.org/1999/xhtml">
            <p>FORMULA: C4H9N1O2S1</p>
          </html>
        </notes>
      </species>
      <species id="M_HOMO_CYS_p_p2_MC_p" name="HOMO-CYS" compartment="p" charge="0">
        <notes>
          <html xmlns="http://www.w3.org/1999/xhtml">
            <p>FORMULA: C4H9N1O2S1</p>
          </html>
        </notes>
      </species>
      <species id="M_HOMO_CYS_p_p3_GC_p" name="HOMO-CYS" compartment="p" charge="0">
        <notes>
          <html xmlns="http://www.w3.org/1999/xhtml">
            <p>FORMULA: C4H9N1O2S1</p>
          </html>
        </notes>
      </species>
      <species id="M_HOMO_CYS_p_p3_MC_p" name="HOMO-CYS" compartment="p" charge="0">
        <notes>
          <html xmlns="http://www.w3.org/1999/xhtml">
            <p>FORMULA: C4H9N1O2S1</p>
          </html>
        </notes>
      </species>
      <species id="M_HOMO_CYS_p_p4_GC_p" name="HOMO-CYS" compartment="p" charge="0">
        <notes>
          <html xmlns="http://www.w3.org/1999/xhtml">
            <p>FORMULA: C4H9N1O2S1</p>
          </html>
        </notes>
      </species>
      <species id="M_HOMO_CYS_p_p4_MC_p" name="HOMO-CYS" compartment="p" charge="0">
        <notes>
          <html xmlns="http://www.w3.org/1999/xhtml">
            <p>FORMULA: C4H9N1O2S1</p>
          </html>
        </notes>
      </species>
      <species id="M_HOMO_CYS_p_p5_GC_p" name="HOMO-CYS" compartment="p" charge="0">
        <notes>
          <html xmlns="http://www.w3.org/1999/xhtml">
            <p>FORMULA: C4H9N1O2S1</p>
          </html>
        </notes>
      </species>
      <species id="M_HOMO_CYS_p_p5_MC_p" name="HOMO-CYS" compartment="p" charge="0">
        <notes>
          <html xmlns="http://www.w3.org/1999/xhtml">
            <p>FORMULA: C4H9N1O2S1</p>
          </html>
        </notes>
      </species>
      <species id="M_HOMO_CYS_p_p6_GC_p" name="HOMO-CYS" compartment="p" charge="0">
        <notes>
          <html xmlns="http://www.w3.org/1999/xhtml">
            <p>FORMULA: C4H9N1O2S1</p>
          </html>
        </notes>
      </species>
      <species id="M_HOMO_CYS_p_p6_MC_p" name="HOMO-CYS" compartment="p" charge="0">
        <notes>
          <html xmlns="http://www.w3.org/1999/xhtml">
            <p>FORMULA: C4H9N1O2S1</p>
          </html>
        </notes>
      </species>
      <species id="M_3_MERCAPTO_PYRUVATE_m_p1_GC_m" name="3-MERCAPTO-PYRUVATE" compartment="m" charge="-1">
        <notes>
          <html xmlns="http://www.w3.org/1999/xhtml">
            <p>FORMULA: C3H3O3S</p>
          </html>
        </notes>
      </species>
      <species id="M_CYS_m_p1_GC_m" name="CYS" compartment="m" charge="0">
        <notes>
          <html xmlns="http://www.w3.org/1999/xhtml">
            <p>FORMULA: C3H7N1O2S1</p>
          </html>
        </notes>
      </species>
      <species id="M_bCYS_m_p1_GC_m" name="CYS" compartment="m" charge="-1">
        <notes>
          <html xmlns="http://www.w3.org/1999/xhtml">
            <p>FORMULA: C3H6N1O2S1</p>
          </html>
        </notes>
      </species>
      <species id="M_CYS_m_p1_MC_m" name="CYS" compartment="m" charge="0">
        <notes>
          <html xmlns="http://www.w3.org/1999/xhtml">
            <p>FORMULA: C3H7N1O2S1</p>
          </html>
        </notes>
      </species>
      <species id="M_3_MERCAPTO_PYRUVATE_m_p1_MC_m" name="3-MERCAPTO-PYRUVATE" compartment="m" charge="-1">
        <notes>
          <html xmlns="http://www.w3.org/1999/xhtml">
            <p>FORMULA: C3H3O3S</p>
          </html>
        </notes>
      </species>
      <species id="M_bCYS_m_p1_MC_m" name="CYS" compartment="m" charge="-1">
        <notes>
          <html xmlns="http://www.w3.org/1999/xhtml">
            <p>FORMULA: C3H6N1O2S1</p>
          </html>
        </notes>
      </species>
      <species id="M_bCYS_m_p2_GC_m" name="CYS" compartment="m" charge="-1">
        <notes>
          <html xmlns="http://www.w3.org/1999/xhtml">
            <p>FORMULA: C3H6N1O2S1</p>
          </html>
        </notes>
      </species>
      <species id="M_CYS_m_p2_GC_m" name="CYS" compartment="m" charge="0">
        <notes>
          <html xmlns="http://www.w3.org/1999/xhtml">
            <p>FORMULA: C3H7N1O2S1</p>
          </html>
        </notes>
      </species>
      <species id="M_3_MERCAPTO_PYRUVATE_m_p2_GC_m" name="3-MERCAPTO-PYRUVATE" compartment="m" charge="-1">
        <notes>
          <html xmlns="http://www.w3.org/1999/xhtml">
            <p>FORMULA: C3H3O3S</p>
          </html>
        </notes>
      </species>
      <species id="M_3_MERCAPTO_PYRUVATE_m_p2_MC_m" name="3-MERCAPTO-PYRUVATE" compartment="m" charge="-1">
        <notes>
          <html xmlns="http://www.w3.org/1999/xhtml">
            <p>FORMULA: C3H3O3S</p>
          </html>
        </notes>
      </species>
      <species id="M_bCYS_m_p2_MC_m" name="CYS" compartment="m" charge="-1">
        <notes>
          <html xmlns="http://www.w3.org/1999/xhtml">
            <p>FORMULA: C3H6N1O2S1</p>
          </html>
        </notes>
      </species>
      <species id="M_CYS_m_p2_MC_m" name="CYS" compartment="m" charge="0">
        <notes>
          <html xmlns="http://www.w3.org/1999/xhtml">
            <p>FORMULA: C3H7N1O2S1</p>
          </html>
        </notes>
      </species>
      <species id="M_3_MERCAPTO_PYRUVATE_m_p3_GC_m" name="3-MERCAPTO-PYRUVATE" compartment="m" charge="-1">
        <notes>
          <html xmlns="http://www.w3.org/1999/xhtml">
            <p>FORMULA: C3H3O3S</p>
          </html>
        </notes>
      </species>
      <species id="M_bCYS_m_p3_GC_m" name="CYS" compartment="m" charge="-1">
        <notes>
          <html xmlns="http://www.w3.org/1999/xhtml">
            <p>FORMULA: C3H6N1O2S1</p>
          </html>
        </notes>
      </species>
      <species id="M_CYS_m_p3_GC_m" name="CYS" compartment="m" charge="0">
        <notes>
          <html xmlns="http://www.w3.org/1999/xhtml">
            <p>FORMULA: C3H7N1O2S1</p>
          </html>
        </notes>
      </species>
      <species id="M_CYS_m_p3_MC_m" name="CYS" compartment="m" charge="0">
        <notes>
          <html xmlns="http://www.w3.org/1999/xhtml">
            <p>FORMULA: C3H7N1O2S1</p>
          </html>
        </notes>
      </species>
      <species id="M_bCYS_m_p3_MC_m" name="CYS" compartment="m" charge="-1">
        <notes>
          <html xmlns="http://www.w3.org/1999/xhtml">
            <p>FORMULA: C3H6N1O2S1</p>
          </html>
        </notes>
      </species>
      <species id="M_3_MERCAPTO_PYRUVATE_m_p3_MC_m" name="3-MERCAPTO-PYRUVATE" compartment="m" charge="-1">
        <notes>
          <html xmlns="http://www.w3.org/1999/xhtml">
            <p>FORMULA: C3H3O3S</p>
          </html>
        </notes>
      </species>
      <species id="M_CYS_m_p4_GC_m" name="CYS" compartment="m" charge="0">
        <notes>
          <html xmlns="http://www.w3.org/1999/xhtml">
            <p>FORMULA: C3H7N1O2S1</p>
          </html>
        </notes>
      </species>
      <species id="M_3_MERCAPTO_PYRUVATE_m_p4_GC_m" name="3-MERCAPTO-PYRUVATE" compartment="m" charge="-1">
        <notes>
          <html xmlns="http://www.w3.org/1999/xhtml">
            <p>FORMULA: C3H3O3S</p>
          </html>
        </notes>
      </species>
      <species id="M_bCYS_m_p4_GC_m" name="CYS" compartment="m" charge="-1">
        <notes>
          <html xmlns="http://www.w3.org/1999/xhtml">
            <p>FORMULA: C3H6N1O2S1</p>
          </html>
        </notes>
      </species>
      <species id="M_3_MERCAPTO_PYRUVATE_m_p4_MC_m" name="3-MERCAPTO-PYRUVATE" compartment="m" charge="-1">
        <notes>
          <html xmlns="http://www.w3.org/1999/xhtml">
            <p>FORMULA: C3H3O3S</p>
          </html>
        </notes>
      </species>
      <species id="M_CYS_m_p4_MC_m" name="CYS" compartment="m" charge="0">
        <notes>
          <html xmlns="http://www.w3.org/1999/xhtml">
            <p>FORMULA: C3H7N1O2S1</p>
          </html>
        </notes>
      </species>
      <species id="M_bCYS_m_p4_MC_m" name="CYS" compartment="m" charge="-1">
        <notes>
          <html xmlns="http://www.w3.org/1999/xhtml">
            <p>FORMULA: C3H6N1O2S1</p>
          </html>
        </notes>
      </species>
      <species id="M_3_MERCAPTO_PYRUVATE_m_p5_GC_m" name="3-MERCAPTO-PYRUVATE" compartment="m" charge="-1">
        <notes>
          <html xmlns="http://www.w3.org/1999/xhtml">
            <p>FORMULA: C3H3O3S</p>
          </html>
        </notes>
      </species>
      <species id="M_CYS_m_p5_GC_m" name="CYS" compartment="m" charge="0">
        <notes>
          <html xmlns="http://www.w3.org/1999/xhtml">
            <p>FORMULA: C3H7N1O2S1</p>
          </html>
        </notes>
      </species>
      <species id="M_bCYS_m_p5_GC_m" name="CYS" compartment="m" charge="-1">
        <notes>
          <html xmlns="http://www.w3.org/1999/xhtml">
            <p>FORMULA: C3H6N1O2S1</p>
          </html>
        </notes>
      </species>
      <species id="M_CYS_m_p5_MC_m" name="CYS" compartment="m" charge="0">
        <notes>
          <html xmlns="http://www.w3.org/1999/xhtml">
            <p>FORMULA: C3H7N1O2S1</p>
          </html>
        </notes>
      </species>
      <species id="M_3_MERCAPTO_PYRUVATE_m_p5_MC_m" name="3-MERCAPTO-PYRUVATE" compartment="m" charge="-1">
        <notes>
          <html xmlns="http://www.w3.org/1999/xhtml">
            <p>FORMULA: C3H3O3S</p>
          </html>
        </notes>
      </species>
      <species id="M_bCYS_m_p5_MC_m" name="CYS" compartment="m" charge="-1">
        <notes>
          <html xmlns="http://www.w3.org/1999/xhtml">
            <p>FORMULA: C3H6N1O2S1</p>
          </html>
        </notes>
      </species>
      <species id="M_bCYS_m_p6_GC_m" name="CYS" compartment="m" charge="-1">
        <notes>
          <html xmlns="http://www.w3.org/1999/xhtml">
            <p>FORMULA: C3H6N1O2S1</p>
          </html>
        </notes>
      </species>
      <species id="M_CYS_m_p6_GC_m" name="CYS" compartment="m" charge="0">
        <notes>
          <html xmlns="http://www.w3.org/1999/xhtml">
            <p>FORMULA: C3H7N1O2S1</p>
          </html>
        </notes>
      </species>
      <species id="M_3_MERCAPTO_PYRUVATE_m_p6_GC_m" name="3-MERCAPTO-PYRUVATE" compartment="m" charge="-1">
        <notes>
          <html xmlns="http://www.w3.org/1999/xhtml">
            <p>FORMULA: C3H3O3S</p>
          </html>
        </notes>
      </species>
      <species id="M_bCYS_m_p6_MC_m" name="CYS" compartment="m" charge="-1">
        <notes>
          <html xmlns="http://www.w3.org/1999/xhtml">
            <p>FORMULA: C3H6N1O2S1</p>
          </html>
        </notes>
      </species>
      <species id="M_3_MERCAPTO_PYRUVATE_m_p6_MC_m" name="3-MERCAPTO-PYRUVATE" compartment="m" charge="-1">
        <notes>
          <html xmlns="http://www.w3.org/1999/xhtml">
            <p>FORMULA: C3H3O3S</p>
          </html>
        </notes>
      </species>
      <species id="M_CYS_m_p6_MC_m" name="CYS" compartment="m" charge="0">
        <notes>
          <html xmlns="http://www.w3.org/1999/xhtml">
            <p>FORMULA: C3H7N1O2S1</p>
          </html>
        </notes>
      </species>
      <species id="M_CYS_v_p1_GC_v" name="CYS" compartment="v" charge="0">
        <notes>
          <html xmlns="http://www.w3.org/1999/xhtml">
            <p>FORMULA: C3H7N1O2S1</p>
          </html>
        </notes>
      </species>
      <species id="M_CYS_v_p1_MC_v" name="CYS" compartment="v" charge="0">
        <notes>
          <html xmlns="http://www.w3.org/1999/xhtml">
            <p>FORMULA: C3H7N1O2S1</p>
          </html>
        </notes>
      </species>
      <species id="M_CYS_v_p2_GC_v" name="CYS" compartment="v" charge="0">
        <notes>
          <html xmlns="http://www.w3.org/1999/xhtml">
            <p>FORMULA: C3H7N1O2S1</p>
          </html>
        </notes>
      </species>
      <species id="M_CYS_v_p2_MC_v" name="CYS" compartment="v" charge="0">
        <notes>
          <html xmlns="http://www.w3.org/1999/xhtml">
            <p>FORMULA: C3H7N1O2S1</p>
          </html>
        </notes>
      </species>
      <species id="M_CYS_v_p3_GC_v" name="CYS" compartment="v" charge="0">
        <notes>
          <html xmlns="http://www.w3.org/1999/xhtml">
            <p>FORMULA: C3H7N1O2S1</p>
          </html>
        </notes>
      </species>
      <species id="M_CYS_v_p3_MC_v" name="CYS" compartment="v" charge="0">
        <notes>
          <html xmlns="http://www.w3.org/1999/xhtml">
            <p>FORMULA: C3H7N1O2S1</p>
          </html>
        </notes>
      </species>
      <species id="M_CYS_v_p4_GC_v" name="CYS" compartment="v" charge="0">
        <notes>
          <html xmlns="http://www.w3.org/1999/xhtml">
            <p>FORMULA: C3H7N1O2S1</p>
          </html>
        </notes>
      </species>
      <species id="M_CYS_v_p4_MC_v" name="CYS" compartment="v" charge="0">
        <notes>
          <html xmlns="http://www.w3.org/1999/xhtml">
            <p>FORMULA: C3H7N1O2S1</p>
          </html>
        </notes>
      </species>
      <species id="M_CYS_v_p5_GC_v" name="CYS" compartment="v" charge="0">
        <notes>
          <html xmlns="http://www.w3.org/1999/xhtml">
            <p>FORMULA: C3H7N1O2S1</p>
          </html>
        </notes>
      </species>
      <species id="M_CYS_v_p5_MC_v" name="CYS" compartment="v" charge="0">
        <notes>
          <html xmlns="http://www.w3.org/1999/xhtml">
            <p>FORMULA: C3H7N1O2S1</p>
          </html>
        </notes>
      </species>
      <species id="M_CYS_v_p6_GC_v" name="CYS" compartment="v" charge="0">
        <notes>
          <html xmlns="http://www.w3.org/1999/xhtml">
            <p>FORMULA: C3H7N1O2S1</p>
          </html>
        </notes>
      </species>
      <species id="M_CYS_v_p6_MC_v" name="CYS" compartment="v" charge="0">
        <notes>
          <html xmlns="http://www.w3.org/1999/xhtml">
            <p>FORMULA: C3H7N1O2S1</p>
          </html>
        </notes>
      </species>
      <species id="M_Charged_CYS_tRNAs_c_p1_GC_c" name="Charged_CYS_tRNAs[c]" compartment="c" charge="0">
        <notes>
          <html xmlns="http://www.w3.org/1999/xhtml">
            <p>FORMULA: C3H7N1O5S1PX</p>
          </html>
        </notes>
      </species>
      <species id="M_CYS_tRNAs_c_p1_GC_c" name="Charged_CYS_tRNAs[c]" compartment="c" charge="0">
        <notes>
          <html xmlns="http://www.w3.org/1999/xhtml">
            <p>FORMULA: O4PX</p>
          </html>
        </notes>
      </species>
      <species id="M_Charged_CYS_tRNAs_c_p1_MC_c" name="Charged_CYS_tRNAs[c]" compartment="c" charge="0">
        <notes>
          <html xmlns="http://www.w3.org/1999/xhtml">
            <p>FORMULA: C3H7N1O5S1PX</p>
          </html>
        </notes>
      </species>
      <species id="M_CYS_tRNAs_c_p1_MC_c" name="Charged_CYS_tRNAs[c]" compartment="c" charge="0">
        <notes>
          <html xmlns="http://www.w3.org/1999/xhtml">
            <p>FORMULA: O4PX</p>
          </html>
        </notes>
      </species>
      <species id="M_CYS_tRNAs_c_p2_GC_c" name="Charged_CYS_tRNAs[c]" compartment="c" charge="0">
        <notes>
          <html xmlns="http://www.w3.org/1999/xhtml">
            <p>FORMULA: O4PX</p>
          </html>
        </notes>
      </species>
      <species id="M_Charged_CYS_tRNAs_c_p2_GC_c" name="Charged_CYS_tRNAs[c]" compartment="c" charge="0">
        <notes>
          <html xmlns="http://www.w3.org/1999/xhtml">
            <p>FORMULA: C3H7N1O5S1PX</p>
          </html>
        </notes>
      </species>
      <species id="M_Charged_CYS_tRNAs_c_p2_MC_c" name="Charged_CYS_tRNAs[c]" compartment="c" charge="0">
        <notes>
          <html xmlns="http://www.w3.org/1999/xhtml">
            <p>FORMULA: C3H7N1O5S1PX</p>
          </html>
        </notes>
      </species>
      <species id="M_CYS_tRNAs_c_p2_MC_c" name="Charged_CYS_tRNAs[c]" compartment="c" charge="0">
        <notes>
          <html xmlns="http://www.w3.org/1999/xhtml">
            <p>FORMULA: O4PX</p>
          </html>
        </notes>
      </species>
      <species id="M_Charged_CYS_tRNAs_c_p3_GC_c" name="Charged_CYS_tRNAs[c]" compartment="c" charge="0">
        <notes>
          <html xmlns="http://www.w3.org/1999/xhtml">
            <p>FORMULA: C3H7N1O5S1PX</p>
          </html>
        </notes>
      </species>
      <species id="M_CYS_tRNAs_c_p3_GC_c" name="Charged_CYS_tRNAs[c]" compartment="c" charge="0">
        <notes>
          <html xmlns="http://www.w3.org/1999/xhtml">
            <p>FORMULA: O4PX</p>
          </html>
        </notes>
      </species>
      <species id="M_CYS_tRNAs_c_p3_MC_c" name="Charged_CYS_tRNAs[c]" compartment="c" charge="0">
        <notes>
          <html xmlns="http://www.w3.org/1999/xhtml">
            <p>FORMULA: O4PX</p>
          </html>
        </notes>
      </species>
      <species id="M_Charged_CYS_tRNAs_c_p3_MC_c" name="Charged_CYS_tRNAs[c]" compartment="c" charge="0">
        <notes>
          <html xmlns="http://www.w3.org/1999/xhtml">
            <p>FORMULA: C3H7N1O5S1PX</p>
          </html>
        </notes>
      </species>
      <species id="M_CYS_tRNAs_c_p4_GC_c" name="Charged_CYS_tRNAs[c]" compartment="c" charge="0">
        <notes>
          <html xmlns="http://www.w3.org/1999/xhtml">
            <p>FORMULA: O4PX</p>
          </html>
        </notes>
      </species>
      <species id="M_Charged_CYS_tRNAs_c_p4_GC_c" name="Charged_CYS_tRNAs[c]" compartment="c" charge="0">
        <notes>
          <html xmlns="http://www.w3.org/1999/xhtml">
            <p>FORMULA: C3H7N1O5S1PX</p>
          </html>
        </notes>
      </species>
      <species id="M_CYS_tRNAs_c_p4_MC_c" name="Charged_CYS_tRNAs[c]" compartment="c" charge="0">
        <notes>
          <html xmlns="http://www.w3.org/1999/xhtml">
            <p>FORMULA: O4PX</p>
          </html>
        </notes>
      </species>
      <species id="M_Charged_CYS_tRNAs_c_p4_MC_c" name="Charged_CYS_tRNAs[c]" compartment="c" charge="0">
        <notes>
          <html xmlns="http://www.w3.org/1999/xhtml">
            <p>FORMULA: C3H7N1O5S1PX</p>
          </html>
        </notes>
      </species>
      <species id="M_Charged_CYS_tRNAs_c_p5_GC_c" name="Charged_CYS_tRNAs[c]" compartment="c" charge="0">
        <notes>
          <html xmlns="http://www.w3.org/1999/xhtml">
            <p>FORMULA: C3H7N1O5S1PX</p>
          </html>
        </notes>
      </species>
      <species id="M_CYS_tRNAs_c_p5_GC_c" name="Charged_CYS_tRNAs[c]" compartment="c" charge="0">
        <notes>
          <html xmlns="http://www.w3.org/1999/xhtml">
            <p>FORMULA: O4PX</p>
          </html>
        </notes>
      </species>
      <species id="M_Charged_CYS_tRNAs_c_p5_MC_c" name="Charged_CYS_tRNAs[c]" compartment="c" charge="0">
        <notes>
          <html xmlns="http://www.w3.org/1999/xhtml">
            <p>FORMULA: C3H7N1O5S1PX</p>
          </html>
        </notes>
      </species>
      <species id="M_CYS_tRNAs_c_p5_MC_c" name="Charged_CYS_tRNAs[c]" compartment="c" charge="0">
        <notes>
          <html xmlns="http://www.w3.org/1999/xhtml">
            <p>FORMULA: O4PX</p>
          </html>
        </notes>
      </species>
      <species id="M_Charged_CYS_tRNAs_c_p6_GC_c" name="Charged_CYS_tRNAs[c]" compartment="c" charge="0">
        <notes>
          <html xmlns="http://www.w3.org/1999/xhtml">
            <p>FORMULA: C3H7N1O5S1PX</p>
          </html>
        </notes>
      </species>
      <species id="M_CYS_tRNAs_c_p6_GC_c" name="Charged_CYS_tRNAs[c]" compartment="c" charge="0">
        <notes>
          <html xmlns="http://www.w3.org/1999/xhtml">
            <p>FORMULA: O4PX</p>
          </html>
        </notes>
      </species>
      <species id="M_CYS_tRNAs_c_p6_MC_c" name="Charged_CYS_tRNAs[c]" compartment="c" charge="0">
        <notes>
          <html xmlns="http://www.w3.org/1999/xhtml">
            <p>FORMULA: O4PX</p>
          </html>
        </notes>
      </species>
      <species id="M_Charged_CYS_tRNAs_c_p6_MC_c" name="Charged_CYS_tRNAs[c]" compartment="c" charge="0">
        <notes>
          <html xmlns="http://www.w3.org/1999/xhtml">
            <p>FORMULA: C3H7N1O5S1PX</p>
          </html>
        </notes>
      </species>
      <species id="M_OXYGEN_MOLECULE_m_p1_GC_m" name="OXYGEN-MOLECULE" compartment="m" charge="0">
        <notes>
          <html xmlns="http://www.w3.org/1999/xhtml">
            <p>FORMULA: O2</p>
          </html>
        </notes>
      </species>
      <species id="M_OXYGEN_MOLECULE_m_p1_MC_m" name="OXYGEN-MOLECULE" compartment="m" charge="0">
        <notes>
          <html xmlns="http://www.w3.org/1999/xhtml">
            <p>FORMULA: O2</p>
          </html>
        </notes>
      </species>
      <species id="M_OXYGEN_MOLECULE_m_p2_GC_m" name="OXYGEN-MOLECULE" compartment="m" charge="0">
        <notes>
          <html xmlns="http://www.w3.org/1999/xhtml">
            <p>FORMULA: O2</p>
          </html>
        </notes>
      </species>
      <species id="M_OXYGEN_MOLECULE_m_p2_MC_m" name="OXYGEN-MOLECULE" compartment="m" charge="0">
        <notes>
          <html xmlns="http://www.w3.org/1999/xhtml">
            <p>FORMULA: O2</p>
          </html>
        </notes>
      </species>
      <species id="M_OXYGEN_MOLECULE_m_p3_GC_m" name="OXYGEN-MOLECULE" compartment="m" charge="0">
        <notes>
          <html xmlns="http://www.w3.org/1999/xhtml">
            <p>FORMULA: O2</p>
          </html>
        </notes>
      </species>
      <species id="M_OXYGEN_MOLECULE_m_p3_MC_m" name="OXYGEN-MOLECULE" compartment="m" charge="0">
        <notes>
          <html xmlns="http://www.w3.org/1999/xhtml">
            <p>FORMULA: O2</p>
          </html>
        </notes>
      </species>
      <species id="M_OXYGEN_MOLECULE_m_p4_GC_m" name="OXYGEN-MOLECULE" compartment="m" charge="0">
        <notes>
          <html xmlns="http://www.w3.org/1999/xhtml">
            <p>FORMULA: O2</p>
          </html>
        </notes>
      </species>
      <species id="M_OXYGEN_MOLECULE_m_p4_MC_m" name="OXYGEN-MOLECULE" compartment="m" charge="0">
        <notes>
          <html xmlns="http://www.w3.org/1999/xhtml">
            <p>FORMULA: O2</p>
          </html>
        </notes>
      </species>
      <species id="M_OXYGEN_MOLECULE_m_p5_GC_m" name="OXYGEN-MOLECULE" compartment="m" charge="0">
        <notes>
          <html xmlns="http://www.w3.org/1999/xhtml">
            <p>FORMULA: O2</p>
          </html>
        </notes>
      </species>
      <species id="M_OXYGEN_MOLECULE_m_p5_MC_m" name="OXYGEN-MOLECULE" compartment="m" charge="0">
        <notes>
          <html xmlns="http://www.w3.org/1999/xhtml">
            <p>FORMULA: O2</p>
          </html>
        </notes>
      </species>
      <species id="M_OXYGEN_MOLECULE_m_p6_GC_m" name="OXYGEN-MOLECULE" compartment="m" charge="0">
        <notes>
          <html xmlns="http://www.w3.org/1999/xhtml">
            <p>FORMULA: O2</p>
          </html>
        </notes>
      </species>
      <species id="M_OXYGEN_MOLECULE_m_p6_MC_m" name="OXYGEN-MOLECULE" compartment="m" charge="0">
        <notes>
          <html xmlns="http://www.w3.org/1999/xhtml">
            <p>FORMULA: O2</p>
          </html>
        </notes>
      </species>
      <species id="M_CAII_e_p1_GC_e" name="CAII[e]" compartment="e" charge="2">
        <notes>
          <html xmlns="http://www.w3.org/1999/xhtml">
            <p>FORMULA: Ca</p>
          </html>
        </notes>
      </species>
      <species id="M_CAII_e_p1_MC_e" name="CAII[e]" compartment="e" charge="2">
        <notes>
          <html xmlns="http://www.w3.org/1999/xhtml">
            <p>FORMULA: Ca</p>
          </html>
        </notes>
      </species>
      <species id="M_CAII_e_p2_GC_e" name="CAII[e]" compartment="e" charge="2">
        <notes>
          <html xmlns="http://www.w3.org/1999/xhtml">
            <p>FORMULA: Ca</p>
          </html>
        </notes>
      </species>
      <species id="M_CAII_e_p2_MC_e" name="CAII[e]" compartment="e" charge="2">
        <notes>
          <html xmlns="http://www.w3.org/1999/xhtml">
            <p>FORMULA: Ca</p>
          </html>
        </notes>
      </species>
      <species id="M_CAII_e_p3_GC_e" name="CAII[e]" compartment="e" charge="2">
        <notes>
          <html xmlns="http://www.w3.org/1999/xhtml">
            <p>FORMULA: Ca</p>
          </html>
        </notes>
      </species>
      <species id="M_CAII_e_p3_MC_e" name="CAII[e]" compartment="e" charge="2">
        <notes>
          <html xmlns="http://www.w3.org/1999/xhtml">
            <p>FORMULA: Ca</p>
          </html>
        </notes>
      </species>
      <species id="M_CAII_e_p4_GC_e" name="CAII[e]" compartment="e" charge="2">
        <notes>
          <html xmlns="http://www.w3.org/1999/xhtml">
            <p>FORMULA: Ca</p>
          </html>
        </notes>
      </species>
      <species id="M_CAII_e_p4_MC_e" name="CAII[e]" compartment="e" charge="2">
        <notes>
          <html xmlns="http://www.w3.org/1999/xhtml">
            <p>FORMULA: Ca</p>
          </html>
        </notes>
      </species>
      <species id="M_CAII_e_p5_GC_e" name="CAII[e]" compartment="e" charge="2">
        <notes>
          <html xmlns="http://www.w3.org/1999/xhtml">
            <p>FORMULA: Ca</p>
          </html>
        </notes>
      </species>
      <species id="M_CAII_e_p5_MC_e" name="CAII[e]" compartment="e" charge="2">
        <notes>
          <html xmlns="http://www.w3.org/1999/xhtml">
            <p>FORMULA: Ca</p>
          </html>
        </notes>
      </species>
      <species id="M_CAII_e_p6_GC_e" name="CAII[e]" compartment="e" charge="2">
        <notes>
          <html xmlns="http://www.w3.org/1999/xhtml">
            <p>FORMULA: Ca</p>
          </html>
        </notes>
      </species>
      <species id="M_CAII_e_p6_MC_e" name="CAII[e]" compartment="e" charge="2">
        <notes>
          <html xmlns="http://www.w3.org/1999/xhtml">
            <p>FORMULA: Ca</p>
          </html>
        </notes>
      </species>
      <species id="M_CL_v_p4_GC_v" name="CL" compartment="v" charge="-1">
        <notes>
          <html xmlns="http://www.w3.org/1999/xhtml">
            <p>FORMULA: Cl</p>
          </html>
        </notes>
      </species>
      <species id="M_CL_v_p3_GC_v" name="CL" compartment="v" charge="-1">
        <notes>
          <html xmlns="http://www.w3.org/1999/xhtml">
            <p>FORMULA: Cl</p>
          </html>
        </notes>
      </species>
      <species id="M_CL_v_p4_MC_v" name="CL" compartment="v" charge="-1">
        <notes>
          <html xmlns="http://www.w3.org/1999/xhtml">
            <p>FORMULA: Cl</p>
          </html>
        </notes>
      </species>
      <species id="M_CL_v_p3_MC_v" name="CL" compartment="v" charge="-1">
        <notes>
          <html xmlns="http://www.w3.org/1999/xhtml">
            <p>FORMULA: Cl</p>
          </html>
        </notes>
      </species>
      <species id="M_CL_c_p1_GC_c" name="CL" compartment="c" charge="-1">
        <notes>
          <html xmlns="http://www.w3.org/1999/xhtml">
            <p>FORMULA: Cl</p>
          </html>
        </notes>
      </species>
      <species id="M_CL_e_p1_GC_e" name="CL" compartment="e" charge="-1">
        <notes>
          <html xmlns="http://www.w3.org/1999/xhtml">
            <p>FORMULA: Cl</p>
          </html>
        </notes>
      </species>
      <species id="M_PROTON_e_p1_GC_e" name="PROTON" compartment="e" charge="1">
        <notes>
          <html xmlns="http://www.w3.org/1999/xhtml">
            <p>FORMULA: H1</p>
          </html>
        </notes>
      </species>
      <species id="M_PROTON_e_p1_MC_e" name="PROTON" compartment="e" charge="1">
        <notes>
          <html xmlns="http://www.w3.org/1999/xhtml">
            <p>FORMULA: H1</p>
          </html>
        </notes>
      </species>
      <species id="M_CL_c_p1_MC_c" name="CL" compartment="c" charge="-1">
        <notes>
          <html xmlns="http://www.w3.org/1999/xhtml">
            <p>FORMULA: Cl</p>
          </html>
        </notes>
      </species>
      <species id="M_CL_e_p1_MC_e" name="CL" compartment="e" charge="-1">
        <notes>
          <html xmlns="http://www.w3.org/1999/xhtml">
            <p>FORMULA: Cl</p>
          </html>
        </notes>
      </species>
      <species id="M_CL_e_p2_GC_e" name="CL" compartment="e" charge="-1">
        <notes>
          <html xmlns="http://www.w3.org/1999/xhtml">
            <p>FORMULA: Cl</p>
          </html>
        </notes>
      </species>
      <species id="M_PROTON_e_p2_GC_e" name="PROTON" compartment="e" charge="1">
        <notes>
          <html xmlns="http://www.w3.org/1999/xhtml">
            <p>FORMULA: H1</p>
          </html>
        </notes>
      </species>
      <species id="M_CL_c_p2_GC_c" name="CL" compartment="c" charge="-1">
        <notes>
          <html xmlns="http://www.w3.org/1999/xhtml">
            <p>FORMULA: Cl</p>
          </html>
        </notes>
      </species>
      <species id="M_CL_e_p2_MC_e" name="CL" compartment="e" charge="-1">
        <notes>
          <html xmlns="http://www.w3.org/1999/xhtml">
            <p>FORMULA: Cl</p>
          </html>
        </notes>
      </species>
      <species id="M_CL_c_p2_MC_c" name="CL" compartment="c" charge="-1">
        <notes>
          <html xmlns="http://www.w3.org/1999/xhtml">
            <p>FORMULA: Cl</p>
          </html>
        </notes>
      </species>
      <species id="M_PROTON_e_p2_MC_e" name="PROTON" compartment="e" charge="1">
        <notes>
          <html xmlns="http://www.w3.org/1999/xhtml">
            <p>FORMULA: H1</p>
          </html>
        </notes>
      </species>
      <species id="M_CL_e_p3_GC_e" name="CL" compartment="e" charge="-1">
        <notes>
          <html xmlns="http://www.w3.org/1999/xhtml">
            <p>FORMULA: Cl</p>
          </html>
        </notes>
      </species>
      <species id="M_PROTON_e_p3_GC_e" name="PROTON" compartment="e" charge="1">
        <notes>
          <html xmlns="http://www.w3.org/1999/xhtml">
            <p>FORMULA: H1</p>
          </html>
        </notes>
      </species>
      <species id="M_CL_c_p3_GC_c" name="CL" compartment="c" charge="-1">
        <notes>
          <html xmlns="http://www.w3.org/1999/xhtml">
            <p>FORMULA: Cl</p>
          </html>
        </notes>
      </species>
      <species id="M_CL_c_p3_MC_c" name="CL" compartment="c" charge="-1">
        <notes>
          <html xmlns="http://www.w3.org/1999/xhtml">
            <p>FORMULA: Cl</p>
          </html>
        </notes>
      </species>
      <species id="M_PROTON_e_p3_MC_e" name="PROTON" compartment="e" charge="1">
        <notes>
          <html xmlns="http://www.w3.org/1999/xhtml">
            <p>FORMULA: H1</p>
          </html>
        </notes>
      </species>
      <species id="M_CL_e_p3_MC_e" name="CL" compartment="e" charge="-1">
        <notes>
          <html xmlns="http://www.w3.org/1999/xhtml">
            <p>FORMULA: Cl</p>
          </html>
        </notes>
      </species>
      <species id="M_PROTON_e_p4_GC_e" name="PROTON" compartment="e" charge="1">
        <notes>
          <html xmlns="http://www.w3.org/1999/xhtml">
            <p>FORMULA: H1</p>
          </html>
        </notes>
      </species>
      <species id="M_CL_e_p4_GC_e" name="CL" compartment="e" charge="-1">
        <notes>
          <html xmlns="http://www.w3.org/1999/xhtml">
            <p>FORMULA: Cl</p>
          </html>
        </notes>
      </species>
      <species id="M_CL_c_p4_GC_c" name="CL" compartment="c" charge="-1">
        <notes>
          <html xmlns="http://www.w3.org/1999/xhtml">
            <p>FORMULA: Cl</p>
          </html>
        </notes>
      </species>
      <species id="M_CL_c_p4_MC_c" name="CL" compartment="c" charge="-1">
        <notes>
          <html xmlns="http://www.w3.org/1999/xhtml">
            <p>FORMULA: Cl</p>
          </html>
        </notes>
      </species>
      <species id="M_CL_e_p4_MC_e" name="CL" compartment="e" charge="-1">
        <notes>
          <html xmlns="http://www.w3.org/1999/xhtml">
            <p>FORMULA: Cl</p>
          </html>
        </notes>
      </species>
      <species id="M_PROTON_e_p4_MC_e" name="PROTON" compartment="e" charge="1">
        <notes>
          <html xmlns="http://www.w3.org/1999/xhtml">
            <p>FORMULA: H1</p>
          </html>
        </notes>
      </species>
      <species id="M_PROTON_e_p5_GC_e" name="PROTON" compartment="e" charge="1">
        <notes>
          <html xmlns="http://www.w3.org/1999/xhtml">
            <p>FORMULA: H1</p>
          </html>
        </notes>
      </species>
      <species id="M_CL_c_p5_GC_c" name="CL" compartment="c" charge="-1">
        <notes>
          <html xmlns="http://www.w3.org/1999/xhtml">
            <p>FORMULA: Cl</p>
          </html>
        </notes>
      </species>
      <species id="M_CL_e_p5_GC_e" name="CL" compartment="e" charge="-1">
        <notes>
          <html xmlns="http://www.w3.org/1999/xhtml">
            <p>FORMULA: Cl</p>
          </html>
        </notes>
      </species>
      <species id="M_CL_e_p5_MC_e" name="CL" compartment="e" charge="-1">
        <notes>
          <html xmlns="http://www.w3.org/1999/xhtml">
            <p>FORMULA: Cl</p>
          </html>
        </notes>
      </species>
      <species id="M_PROTON_e_p5_MC_e" name="PROTON" compartment="e" charge="1">
        <notes>
          <html xmlns="http://www.w3.org/1999/xhtml">
            <p>FORMULA: H1</p>
          </html>
        </notes>
      </species>
      <species id="M_CL_c_p5_MC_c" name="CL" compartment="c" charge="-1">
        <notes>
          <html xmlns="http://www.w3.org/1999/xhtml">
            <p>FORMULA: Cl</p>
          </html>
        </notes>
      </species>
      <species id="M_CL_c_p6_GC_c" name="CL" compartment="c" charge="-1">
        <notes>
          <html xmlns="http://www.w3.org/1999/xhtml">
            <p>FORMULA: Cl</p>
          </html>
        </notes>
      </species>
      <species id="M_CL_e_p6_GC_e" name="CL" compartment="e" charge="-1">
        <notes>
          <html xmlns="http://www.w3.org/1999/xhtml">
            <p>FORMULA: Cl</p>
          </html>
        </notes>
      </species>
      <species id="M_PROTON_e_p6_GC_e" name="PROTON" compartment="e" charge="1">
        <notes>
          <html xmlns="http://www.w3.org/1999/xhtml">
            <p>FORMULA: H1</p>
          </html>
        </notes>
      </species>
      <species id="M_PROTON_e_p6_MC_e" name="PROTON" compartment="e" charge="1">
        <notes>
          <html xmlns="http://www.w3.org/1999/xhtml">
            <p>FORMULA: H1</p>
          </html>
        </notes>
      </species>
      <species id="M_CL_e_p6_MC_e" name="CL" compartment="e" charge="-1">
        <notes>
          <html xmlns="http://www.w3.org/1999/xhtml">
            <p>FORMULA: Cl</p>
          </html>
        </notes>
      </species>
      <species id="M_CL_c_p6_MC_c" name="CL" compartment="c" charge="-1">
        <notes>
          <html xmlns="http://www.w3.org/1999/xhtml">
            <p>FORMULA: Cl</p>
          </html>
        </notes>
      </species>
      <species id="M_CL_v_p1_GC_v" name="CL" compartment="v" charge="-1">
        <notes>
          <html xmlns="http://www.w3.org/1999/xhtml">
            <p>FORMULA: Cl</p>
          </html>
        </notes>
      </species>
      <species id="M_CL_v_p6_GC_v" name="CL" compartment="v" charge="-1">
        <notes>
          <html xmlns="http://www.w3.org/1999/xhtml">
            <p>FORMULA: Cl</p>
          </html>
        </notes>
      </species>
      <species id="M_CL_v_p1_MC_v" name="CL" compartment="v" charge="-1">
        <notes>
          <html xmlns="http://www.w3.org/1999/xhtml">
            <p>FORMULA: Cl</p>
          </html>
        </notes>
      </species>
      <species id="M_CL_v_p6_MC_v" name="CL" compartment="v" charge="-1">
        <notes>
          <html xmlns="http://www.w3.org/1999/xhtml">
            <p>FORMULA: Cl</p>
          </html>
        </notes>
      </species>
      <species id="M_CL_v_p2_GC_v" name="CL" compartment="v" charge="-1">
        <notes>
          <html xmlns="http://www.w3.org/1999/xhtml">
            <p>FORMULA: Cl</p>
          </html>
        </notes>
      </species>
      <species id="M_CL_v_p2_MC_v" name="CL" compartment="v" charge="-1">
        <notes>
          <html xmlns="http://www.w3.org/1999/xhtml">
            <p>FORMULA: Cl</p>
          </html>
        </notes>
      </species>
      <species id="M_CL_v_p5_GC_v" name="CL" compartment="v" charge="-1">
        <notes>
          <html xmlns="http://www.w3.org/1999/xhtml">
            <p>FORMULA: Cl</p>
          </html>
        </notes>
      </species>
      <species id="M_CL_v_p5_MC_v" name="CL" compartment="v" charge="-1">
        <notes>
          <html xmlns="http://www.w3.org/1999/xhtml">
            <p>FORMULA: Cl</p>
          </html>
        </notes>
      </species>
      <species id="M_aDATP_p_p1_GC_p" name="dATP[p]" compartment="p" charge="-3">
        <notes>
          <html xmlns="http://www.w3.org/1999/xhtml">
            <p>FORMULA: C10H13N5O12P3</p>
          </html>
        </notes>
      </species>
      <species id="M_DATP_p_p1_GC_p" name="DATP" compartment="p" charge="-4">
        <notes>
          <html xmlns="http://www.w3.org/1999/xhtml">
            <p>FORMULA: C10H12N5O12P3</p>
          </html>
        </notes>
      </species>
      <species id="M_aDATP_p_p1_MC_p" name="dATP[p]" compartment="p" charge="-3">
        <notes>
          <html xmlns="http://www.w3.org/1999/xhtml">
            <p>FORMULA: C10H13N5O12P3</p>
          </html>
        </notes>
      </species>
      <species id="M_DATP_p_p1_MC_p" name="DATP" compartment="p" charge="-4">
        <notes>
          <html xmlns="http://www.w3.org/1999/xhtml">
            <p>FORMULA: C10H12N5O12P3</p>
          </html>
        </notes>
      </species>
      <species id="M_aDATP_p_p2_GC_p" name="dATP[p]" compartment="p" charge="-3">
        <notes>
          <html xmlns="http://www.w3.org/1999/xhtml">
            <p>FORMULA: C10H13N5O12P3</p>
          </html>
        </notes>
      </species>
      <species id="M_DATP_p_p2_GC_p" name="DATP" compartment="p" charge="-4">
        <notes>
          <html xmlns="http://www.w3.org/1999/xhtml">
            <p>FORMULA: C10H12N5O12P3</p>
          </html>
        </notes>
      </species>
      <species id="M_aDATP_p_p2_MC_p" name="dATP[p]" compartment="p" charge="-3">
        <notes>
          <html xmlns="http://www.w3.org/1999/xhtml">
            <p>FORMULA: C10H13N5O12P3</p>
          </html>
        </notes>
      </species>
      <species id="M_DATP_p_p2_MC_p" name="DATP" compartment="p" charge="-4">
        <notes>
          <html xmlns="http://www.w3.org/1999/xhtml">
            <p>FORMULA: C10H12N5O12P3</p>
          </html>
        </notes>
      </species>
      <species id="M_DATP_p_p3_GC_p" name="DATP" compartment="p" charge="-4">
        <notes>
          <html xmlns="http://www.w3.org/1999/xhtml">
            <p>FORMULA: C10H12N5O12P3</p>
          </html>
        </notes>
      </species>
      <species id="M_aDATP_p_p3_GC_p" name="dATP[p]" compartment="p" charge="-3">
        <notes>
          <html xmlns="http://www.w3.org/1999/xhtml">
            <p>FORMULA: C10H13N5O12P3</p>
          </html>
        </notes>
      </species>
      <species id="M_DATP_p_p3_MC_p" name="DATP" compartment="p" charge="-4">
        <notes>
          <html xmlns="http://www.w3.org/1999/xhtml">
            <p>FORMULA: C10H12N5O12P3</p>
          </html>
        </notes>
      </species>
      <species id="M_aDATP_p_p3_MC_p" name="dATP[p]" compartment="p" charge="-3">
        <notes>
          <html xmlns="http://www.w3.org/1999/xhtml">
            <p>FORMULA: C10H13N5O12P3</p>
          </html>
        </notes>
      </species>
      <species id="M_aDATP_p_p4_GC_p" name="dATP[p]" compartment="p" charge="-3">
        <notes>
          <html xmlns="http://www.w3.org/1999/xhtml">
            <p>FORMULA: C10H13N5O12P3</p>
          </html>
        </notes>
      </species>
      <species id="M_DATP_p_p4_GC_p" name="DATP" compartment="p" charge="-4">
        <notes>
          <html xmlns="http://www.w3.org/1999/xhtml">
            <p>FORMULA: C10H12N5O12P3</p>
          </html>
        </notes>
      </species>
      <species id="M_aDATP_p_p4_MC_p" name="dATP[p]" compartment="p" charge="-3">
        <notes>
          <html xmlns="http://www.w3.org/1999/xhtml">
            <p>FORMULA: C10H13N5O12P3</p>
          </html>
        </notes>
      </species>
      <species id="M_DATP_p_p4_MC_p" name="DATP" compartment="p" charge="-4">
        <notes>
          <html xmlns="http://www.w3.org/1999/xhtml">
            <p>FORMULA: C10H12N5O12P3</p>
          </html>
        </notes>
      </species>
      <species id="M_aDATP_p_p5_GC_p" name="dATP[p]" compartment="p" charge="-3">
        <notes>
          <html xmlns="http://www.w3.org/1999/xhtml">
            <p>FORMULA: C10H13N5O12P3</p>
          </html>
        </notes>
      </species>
      <species id="M_DATP_p_p5_GC_p" name="DATP" compartment="p" charge="-4">
        <notes>
          <html xmlns="http://www.w3.org/1999/xhtml">
            <p>FORMULA: C10H12N5O12P3</p>
          </html>
        </notes>
      </species>
      <species id="M_DATP_p_p5_MC_p" name="DATP" compartment="p" charge="-4">
        <notes>
          <html xmlns="http://www.w3.org/1999/xhtml">
            <p>FORMULA: C10H12N5O12P3</p>
          </html>
        </notes>
      </species>
      <species id="M_aDATP_p_p5_MC_p" name="dATP[p]" compartment="p" charge="-3">
        <notes>
          <html xmlns="http://www.w3.org/1999/xhtml">
            <p>FORMULA: C10H13N5O12P3</p>
          </html>
        </notes>
      </species>
      <species id="M_aDATP_p_p6_GC_p" name="dATP[p]" compartment="p" charge="-3">
        <notes>
          <html xmlns="http://www.w3.org/1999/xhtml">
            <p>FORMULA: C10H13N5O12P3</p>
          </html>
        </notes>
      </species>
      <species id="M_DATP_p_p6_GC_p" name="DATP" compartment="p" charge="-4">
        <notes>
          <html xmlns="http://www.w3.org/1999/xhtml">
            <p>FORMULA: C10H12N5O12P3</p>
          </html>
        </notes>
      </species>
      <species id="M_aDATP_p_p6_MC_p" name="dATP[p]" compartment="p" charge="-3">
        <notes>
          <html xmlns="http://www.w3.org/1999/xhtml">
            <p>FORMULA: C10H13N5O12P3</p>
          </html>
        </notes>
      </species>
      <species id="M_DATP_p_p6_MC_p" name="DATP" compartment="p" charge="-4">
        <notes>
          <html xmlns="http://www.w3.org/1999/xhtml">
            <p>FORMULA: C10H12N5O12P3</p>
          </html>
        </notes>
      </species>
      <species id="M_DCTP_p_p1_GC_p" name="DCTP" compartment="p" charge="-4">
        <notes>
          <html xmlns="http://www.w3.org/1999/xhtml">
            <p>FORMULA: C9H12N3O13P3</p>
          </html>
        </notes>
      </species>
      <species id="M_aDCTP_p_p1_GC_p" name="dCTP[p]" compartment="p" charge="-3">
        <notes>
          <html xmlns="http://www.w3.org/1999/xhtml">
            <p>FORMULA: C9H13N3O13P3</p>
          </html>
        </notes>
      </species>
      <species id="M_DCTP_p_p1_MC_p" name="DCTP" compartment="p" charge="-4">
        <notes>
          <html xmlns="http://www.w3.org/1999/xhtml">
            <p>FORMULA: C9H12N3O13P3</p>
          </html>
        </notes>
      </species>
      <species id="M_aDCTP_p_p1_MC_p" name="dCTP[p]" compartment="p" charge="-3">
        <notes>
          <html xmlns="http://www.w3.org/1999/xhtml">
            <p>FORMULA: C9H13N3O13P3</p>
          </html>
        </notes>
      </species>
      <species id="M_aDCTP_p_p2_GC_p" name="dCTP[p]" compartment="p" charge="-3">
        <notes>
          <html xmlns="http://www.w3.org/1999/xhtml">
            <p>FORMULA: C9H13N3O13P3</p>
          </html>
        </notes>
      </species>
      <species id="M_DCTP_p_p2_GC_p" name="DCTP" compartment="p" charge="-4">
        <notes>
          <html xmlns="http://www.w3.org/1999/xhtml">
            <p>FORMULA: C9H12N3O13P3</p>
          </html>
        </notes>
      </species>
      <species id="M_DCTP_p_p2_MC_p" name="DCTP" compartment="p" charge="-4">
        <notes>
          <html xmlns="http://www.w3.org/1999/xhtml">
            <p>FORMULA: C9H12N3O13P3</p>
          </html>
        </notes>
      </species>
      <species id="M_aDCTP_p_p2_MC_p" name="dCTP[p]" compartment="p" charge="-3">
        <notes>
          <html xmlns="http://www.w3.org/1999/xhtml">
            <p>FORMULA: C9H13N3O13P3</p>
          </html>
        </notes>
      </species>
      <species id="M_aDCTP_p_p3_GC_p" name="dCTP[p]" compartment="p" charge="-3">
        <notes>
          <html xmlns="http://www.w3.org/1999/xhtml">
            <p>FORMULA: C9H13N3O13P3</p>
          </html>
        </notes>
      </species>
      <species id="M_DCTP_p_p3_GC_p" name="DCTP" compartment="p" charge="-4">
        <notes>
          <html xmlns="http://www.w3.org/1999/xhtml">
            <p>FORMULA: C9H12N3O13P3</p>
          </html>
        </notes>
      </species>
      <species id="M_DCTP_p_p3_MC_p" name="DCTP" compartment="p" charge="-4">
        <notes>
          <html xmlns="http://www.w3.org/1999/xhtml">
            <p>FORMULA: C9H12N3O13P3</p>
          </html>
        </notes>
      </species>
      <species id="M_aDCTP_p_p3_MC_p" name="dCTP[p]" compartment="p" charge="-3">
        <notes>
          <html xmlns="http://www.w3.org/1999/xhtml">
            <p>FORMULA: C9H13N3O13P3</p>
          </html>
        </notes>
      </species>
      <species id="M_aDCTP_p_p4_GC_p" name="dCTP[p]" compartment="p" charge="-3">
        <notes>
          <html xmlns="http://www.w3.org/1999/xhtml">
            <p>FORMULA: C9H13N3O13P3</p>
          </html>
        </notes>
      </species>
      <species id="M_DCTP_p_p4_GC_p" name="DCTP" compartment="p" charge="-4">
        <notes>
          <html xmlns="http://www.w3.org/1999/xhtml">
            <p>FORMULA: C9H12N3O13P3</p>
          </html>
        </notes>
      </species>
      <species id="M_aDCTP_p_p4_MC_p" name="dCTP[p]" compartment="p" charge="-3">
        <notes>
          <html xmlns="http://www.w3.org/1999/xhtml">
            <p>FORMULA: C9H13N3O13P3</p>
          </html>
        </notes>
      </species>
      <species id="M_DCTP_p_p4_MC_p" name="DCTP" compartment="p" charge="-4">
        <notes>
          <html xmlns="http://www.w3.org/1999/xhtml">
            <p>FORMULA: C9H12N3O13P3</p>
          </html>
        </notes>
      </species>
      <species id="M_aDCTP_p_p5_GC_p" name="dCTP[p]" compartment="p" charge="-3">
        <notes>
          <html xmlns="http://www.w3.org/1999/xhtml">
            <p>FORMULA: C9H13N3O13P3</p>
          </html>
        </notes>
      </species>
      <species id="M_DCTP_p_p5_GC_p" name="DCTP" compartment="p" charge="-4">
        <notes>
          <html xmlns="http://www.w3.org/1999/xhtml">
            <p>FORMULA: C9H12N3O13P3</p>
          </html>
        </notes>
      </species>
      <species id="M_aDCTP_p_p5_MC_p" name="dCTP[p]" compartment="p" charge="-3">
        <notes>
          <html xmlns="http://www.w3.org/1999/xhtml">
            <p>FORMULA: C9H13N3O13P3</p>
          </html>
        </notes>
      </species>
      <species id="M_DCTP_p_p5_MC_p" name="DCTP" compartment="p" charge="-4">
        <notes>
          <html xmlns="http://www.w3.org/1999/xhtml">
            <p>FORMULA: C9H12N3O13P3</p>
          </html>
        </notes>
      </species>
      <species id="M_DCTP_p_p6_GC_p" name="DCTP" compartment="p" charge="-4">
        <notes>
          <html xmlns="http://www.w3.org/1999/xhtml">
            <p>FORMULA: C9H12N3O13P3</p>
          </html>
        </notes>
      </species>
      <species id="M_aDCTP_p_p6_GC_p" name="dCTP[p]" compartment="p" charge="-3">
        <notes>
          <html xmlns="http://www.w3.org/1999/xhtml">
            <p>FORMULA: C9H13N3O13P3</p>
          </html>
        </notes>
      </species>
      <species id="M_DCTP_p_p6_MC_p" name="DCTP" compartment="p" charge="-4">
        <notes>
          <html xmlns="http://www.w3.org/1999/xhtml">
            <p>FORMULA: C9H12N3O13P3</p>
          </html>
        </notes>
      </species>
      <species id="M_aDCTP_p_p6_MC_p" name="dCTP[p]" compartment="p" charge="-3">
        <notes>
          <html xmlns="http://www.w3.org/1999/xhtml">
            <p>FORMULA: C9H13N3O13P3</p>
          </html>
        </notes>
      </species>
      <species id="M_aDGDP_p_p1_GC_p" name="dGDP[p]" compartment="p" charge="-2">
        <notes>
          <html xmlns="http://www.w3.org/1999/xhtml">
            <p>FORMULA: C10H13N5O10P2</p>
          </html>
        </notes>
      </species>
      <species id="M_aDGTP_p_p1_GC_p" name="dGTP[p]" compartment="p" charge="-3">
        <notes>
          <html xmlns="http://www.w3.org/1999/xhtml">
            <p>FORMULA: C10H13N5O13P3</p>
          </html>
        </notes>
      </species>
      <species id="M_bDGTP_p_p1_GC_p" name="dGTP[p]" compartment="p" charge="-5">
        <notes>
          <html xmlns="http://www.w3.org/1999/xhtml">
            <p>FORMULA: C10H11N5O13P3</p>
          </html>
        </notes>
      </species>
      <species id="M_DGDP_p_p1_GC_p" name="DGDP" compartment="p" charge="-3">
        <notes>
          <html xmlns="http://www.w3.org/1999/xhtml">
            <p>FORMULA: C10H12N5O10P2</p>
          </html>
        </notes>
      </species>
      <species id="M_bDGDP_p_p1_GC_p" name="dGDP[p]" compartment="p" charge="-4">
        <notes>
          <html xmlns="http://www.w3.org/1999/xhtml">
            <p>FORMULA: C10H11N5O10P2</p>
          </html>
        </notes>
      </species>
      <species id="M_DGTP_p_p1_GC_p" name="DGTP" compartment="p" charge="-4">
        <notes>
          <html xmlns="http://www.w3.org/1999/xhtml">
            <p>FORMULA: C10H12N5O13P3</p>
          </html>
        </notes>
      </species>
      <species id="M_DGTP_p_p1_MC_p" name="DGTP" compartment="p" charge="-4">
        <notes>
          <html xmlns="http://www.w3.org/1999/xhtml">
            <p>FORMULA: C10H12N5O13P3</p>
          </html>
        </notes>
      </species>
      <species id="M_aDGDP_p_p1_MC_p" name="dGDP[p]" compartment="p" charge="-2">
        <notes>
          <html xmlns="http://www.w3.org/1999/xhtml">
            <p>FORMULA: C10H13N5O10P2</p>
          </html>
        </notes>
      </species>
      <species id="M_bDGDP_p_p1_MC_p" name="dGDP[p]" compartment="p" charge="-4">
        <notes>
          <html xmlns="http://www.w3.org/1999/xhtml">
            <p>FORMULA: C10H11N5O10P2</p>
          </html>
        </notes>
      </species>
      <species id="M_aDGTP_p_p1_MC_p" name="dGTP[p]" compartment="p" charge="-3">
        <notes>
          <html xmlns="http://www.w3.org/1999/xhtml">
            <p>FORMULA: C10H13N5O13P3</p>
          </html>
        </notes>
      </species>
      <species id="M_bDGTP_p_p1_MC_p" name="dGTP[p]" compartment="p" charge="-5">
        <notes>
          <html xmlns="http://www.w3.org/1999/xhtml">
            <p>FORMULA: C10H11N5O13P3</p>
          </html>
        </notes>
      </species>
      <species id="M_DGDP_p_p1_MC_p" name="DGDP" compartment="p" charge="-3">
        <notes>
          <html xmlns="http://www.w3.org/1999/xhtml">
            <p>FORMULA: C10H12N5O10P2</p>
          </html>
        </notes>
      </species>
      <species id="M_DGDP_p_p2_GC_p" name="DGDP" compartment="p" charge="-3">
        <notes>
          <html xmlns="http://www.w3.org/1999/xhtml">
            <p>FORMULA: C10H12N5O10P2</p>
          </html>
        </notes>
      </species>
      <species id="M_aDGDP_p_p2_GC_p" name="dGDP[p]" compartment="p" charge="-2">
        <notes>
          <html xmlns="http://www.w3.org/1999/xhtml">
            <p>FORMULA: C10H13N5O10P2</p>
          </html>
        </notes>
      </species>
      <species id="M_bDGDP_p_p2_GC_p" name="dGDP[p]" compartment="p" charge="-4">
        <notes>
          <html xmlns="http://www.w3.org/1999/xhtml">
            <p>FORMULA: C10H11N5O10P2</p>
          </html>
        </notes>
      </species>
      <species id="M_aDGTP_p_p2_GC_p" name="dGTP[p]" compartment="p" charge="-3">
        <notes>
          <html xmlns="http://www.w3.org/1999/xhtml">
            <p>FORMULA: C10H13N5O13P3</p>
          </html>
        </notes>
      </species>
      <species id="M_bDGTP_p_p2_GC_p" name="dGTP[p]" compartment="p" charge="-5">
        <notes>
          <html xmlns="http://www.w3.org/1999/xhtml">
            <p>FORMULA: C10H11N5O13P3</p>
          </html>
        </notes>
      </species>
      <species id="M_DGTP_p_p2_GC_p" name="DGTP" compartment="p" charge="-4">
        <notes>
          <html xmlns="http://www.w3.org/1999/xhtml">
            <p>FORMULA: C10H12N5O13P3</p>
          </html>
        </notes>
      </species>
      <species id="M_DGDP_p_p2_MC_p" name="DGDP" compartment="p" charge="-3">
        <notes>
          <html xmlns="http://www.w3.org/1999/xhtml">
            <p>FORMULA: C10H12N5O10P2</p>
          </html>
        </notes>
      </species>
      <species id="M_aDGDP_p_p2_MC_p" name="dGDP[p]" compartment="p" charge="-2">
        <notes>
          <html xmlns="http://www.w3.org/1999/xhtml">
            <p>FORMULA: C10H13N5O10P2</p>
          </html>
        </notes>
      </species>
      <species id="M_bDGDP_p_p2_MC_p" name="dGDP[p]" compartment="p" charge="-4">
        <notes>
          <html xmlns="http://www.w3.org/1999/xhtml">
            <p>FORMULA: C10H11N5O10P2</p>
          </html>
        </notes>
      </species>
      <species id="M_DGTP_p_p2_MC_p" name="DGTP" compartment="p" charge="-4">
        <notes>
          <html xmlns="http://www.w3.org/1999/xhtml">
            <p>FORMULA: C10H12N5O13P3</p>
          </html>
        </notes>
      </species>
      <species id="M_aDGTP_p_p2_MC_p" name="dGTP[p]" compartment="p" charge="-3">
        <notes>
          <html xmlns="http://www.w3.org/1999/xhtml">
            <p>FORMULA: C10H13N5O13P3</p>
          </html>
        </notes>
      </species>
      <species id="M_bDGTP_p_p2_MC_p" name="dGTP[p]" compartment="p" charge="-5">
        <notes>
          <html xmlns="http://www.w3.org/1999/xhtml">
            <p>FORMULA: C10H11N5O13P3</p>
          </html>
        </notes>
      </species>
      <species id="M_aDGDP_p_p3_GC_p" name="dGDP[p]" compartment="p" charge="-2">
        <notes>
          <html xmlns="http://www.w3.org/1999/xhtml">
            <p>FORMULA: C10H13N5O10P2</p>
          </html>
        </notes>
      </species>
      <species id="M_DGDP_p_p3_GC_p" name="DGDP" compartment="p" charge="-3">
        <notes>
          <html xmlns="http://www.w3.org/1999/xhtml">
            <p>FORMULA: C10H12N5O10P2</p>
          </html>
        </notes>
      </species>
      <species id="M_bDGDP_p_p3_GC_p" name="dGDP[p]" compartment="p" charge="-4">
        <notes>
          <html xmlns="http://www.w3.org/1999/xhtml">
            <p>FORMULA: C10H11N5O10P2</p>
          </html>
        </notes>
      </species>
      <species id="M_DGTP_p_p3_GC_p" name="DGTP" compartment="p" charge="-4">
        <notes>
          <html xmlns="http://www.w3.org/1999/xhtml">
            <p>FORMULA: C10H12N5O13P3</p>
          </html>
        </notes>
      </species>
      <species id="M_bDGTP_p_p3_GC_p" name="dGTP[p]" compartment="p" charge="-5">
        <notes>
          <html xmlns="http://www.w3.org/1999/xhtml">
            <p>FORMULA: C10H11N5O13P3</p>
          </html>
        </notes>
      </species>
      <species id="M_aDGTP_p_p3_GC_p" name="dGTP[p]" compartment="p" charge="-3">
        <notes>
          <html xmlns="http://www.w3.org/1999/xhtml">
            <p>FORMULA: C10H13N5O13P3</p>
          </html>
        </notes>
      </species>
      <species id="M_aDGDP_p_p3_MC_p" name="dGDP[p]" compartment="p" charge="-2">
        <notes>
          <html xmlns="http://www.w3.org/1999/xhtml">
            <p>FORMULA: C10H13N5O10P2</p>
          </html>
        </notes>
      </species>
      <species id="M_DGDP_p_p3_MC_p" name="DGDP" compartment="p" charge="-3">
        <notes>
          <html xmlns="http://www.w3.org/1999/xhtml">
            <p>FORMULA: C10H12N5O10P2</p>
          </html>
        </notes>
      </species>
      <species id="M_bDGDP_p_p3_MC_p" name="dGDP[p]" compartment="p" charge="-4">
        <notes>
          <html xmlns="http://www.w3.org/1999/xhtml">
            <p>FORMULA: C10H11N5O10P2</p>
          </html>
        </notes>
      </species>
      <species id="M_DGTP_p_p3_MC_p" name="DGTP" compartment="p" charge="-4">
        <notes>
          <html xmlns="http://www.w3.org/1999/xhtml">
            <p>FORMULA: C10H12N5O13P3</p>
          </html>
        </notes>
      </species>
      <species id="M_aDGTP_p_p3_MC_p" name="dGTP[p]" compartment="p" charge="-3">
        <notes>
          <html xmlns="http://www.w3.org/1999/xhtml">
            <p>FORMULA: C10H13N5O13P3</p>
          </html>
        </notes>
      </species>
      <species id="M_bDGTP_p_p3_MC_p" name="dGTP[p]" compartment="p" charge="-5">
        <notes>
          <html xmlns="http://www.w3.org/1999/xhtml">
            <p>FORMULA: C10H11N5O13P3</p>
          </html>
        </notes>
      </species>
      <species id="M_aDGTP_p_p4_GC_p" name="dGTP[p]" compartment="p" charge="-3">
        <notes>
          <html xmlns="http://www.w3.org/1999/xhtml">
            <p>FORMULA: C10H13N5O13P3</p>
          </html>
        </notes>
      </species>
      <species id="M_bDGTP_p_p4_GC_p" name="dGTP[p]" compartment="p" charge="-5">
        <notes>
          <html xmlns="http://www.w3.org/1999/xhtml">
            <p>FORMULA: C10H11N5O13P3</p>
          </html>
        </notes>
      </species>
      <species id="M_DGTP_p_p4_GC_p" name="DGTP" compartment="p" charge="-4">
        <notes>
          <html xmlns="http://www.w3.org/1999/xhtml">
            <p>FORMULA: C10H12N5O13P3</p>
          </html>
        </notes>
      </species>
      <species id="M_aDGDP_p_p4_GC_p" name="dGDP[p]" compartment="p" charge="-2">
        <notes>
          <html xmlns="http://www.w3.org/1999/xhtml">
            <p>FORMULA: C10H13N5O10P2</p>
          </html>
        </notes>
      </species>
      <species id="M_bDGDP_p_p4_GC_p" name="dGDP[p]" compartment="p" charge="-4">
        <notes>
          <html xmlns="http://www.w3.org/1999/xhtml">
            <p>FORMULA: C10H11N5O10P2</p>
          </html>
        </notes>
      </species>
      <species id="M_DGDP_p_p4_GC_p" name="DGDP" compartment="p" charge="-3">
        <notes>
          <html xmlns="http://www.w3.org/1999/xhtml">
            <p>FORMULA: C10H12N5O10P2</p>
          </html>
        </notes>
      </species>
      <species id="M_aDGTP_p_p4_MC_p" name="dGTP[p]" compartment="p" charge="-3">
        <notes>
          <html xmlns="http://www.w3.org/1999/xhtml">
            <p>FORMULA: C10H13N5O13P3</p>
          </html>
        </notes>
      </species>
      <species id="M_bDGTP_p_p4_MC_p" name="dGTP[p]" compartment="p" charge="-5">
        <notes>
          <html xmlns="http://www.w3.org/1999/xhtml">
            <p>FORMULA: C10H11N5O13P3</p>
          </html>
        </notes>
      </species>
      <species id="M_DGTP_p_p4_MC_p" name="DGTP" compartment="p" charge="-4">
        <notes>
          <html xmlns="http://www.w3.org/1999/xhtml">
            <p>FORMULA: C10H12N5O13P3</p>
          </html>
        </notes>
      </species>
      <species id="M_DGDP_p_p4_MC_p" name="DGDP" compartment="p" charge="-3">
        <notes>
          <html xmlns="http://www.w3.org/1999/xhtml">
            <p>FORMULA: C10H12N5O10P2</p>
          </html>
        </notes>
      </species>
      <species id="M_aDGDP_p_p4_MC_p" name="dGDP[p]" compartment="p" charge="-2">
        <notes>
          <html xmlns="http://www.w3.org/1999/xhtml">
            <p>FORMULA: C10H13N5O10P2</p>
          </html>
        </notes>
      </species>
      <species id="M_bDGDP_p_p4_MC_p" name="dGDP[p]" compartment="p" charge="-4">
        <notes>
          <html xmlns="http://www.w3.org/1999/xhtml">
            <p>FORMULA: C10H11N5O10P2</p>
          </html>
        </notes>
      </species>
      <species id="M_bDGDP_p_p5_GC_p" name="dGDP[p]" compartment="p" charge="-4">
        <notes>
          <html xmlns="http://www.w3.org/1999/xhtml">
            <p>FORMULA: C10H11N5O10P2</p>
          </html>
        </notes>
      </species>
      <species id="M_aDGTP_p_p5_GC_p" name="dGTP[p]" compartment="p" charge="-3">
        <notes>
          <html xmlns="http://www.w3.org/1999/xhtml">
            <p>FORMULA: C10H13N5O13P3</p>
          </html>
        </notes>
      </species>
      <species id="M_bDGTP_p_p5_GC_p" name="dGTP[p]" compartment="p" charge="-5">
        <notes>
          <html xmlns="http://www.w3.org/1999/xhtml">
            <p>FORMULA: C10H11N5O13P3</p>
          </html>
        </notes>
      </species>
      <species id="M_aDGDP_p_p5_GC_p" name="dGDP[p]" compartment="p" charge="-2">
        <notes>
          <html xmlns="http://www.w3.org/1999/xhtml">
            <p>FORMULA: C10H13N5O10P2</p>
          </html>
        </notes>
      </species>
      <species id="M_DGDP_p_p5_GC_p" name="DGDP" compartment="p" charge="-3">
        <notes>
          <html xmlns="http://www.w3.org/1999/xhtml">
            <p>FORMULA: C10H12N5O10P2</p>
          </html>
        </notes>
      </species>
      <species id="M_DGTP_p_p5_GC_p" name="DGTP" compartment="p" charge="-4">
        <notes>
          <html xmlns="http://www.w3.org/1999/xhtml">
            <p>FORMULA: C10H12N5O13P3</p>
          </html>
        </notes>
      </species>
      <species id="M_aDGDP_p_p5_MC_p" name="dGDP[p]" compartment="p" charge="-2">
        <notes>
          <html xmlns="http://www.w3.org/1999/xhtml">
            <p>FORMULA: C10H13N5O10P2</p>
          </html>
        </notes>
      </species>
      <species id="M_DGTP_p_p5_MC_p" name="DGTP" compartment="p" charge="-4">
        <notes>
          <html xmlns="http://www.w3.org/1999/xhtml">
            <p>FORMULA: C10H12N5O13P3</p>
          </html>
        </notes>
      </species>
      <species id="M_bDGTP_p_p5_MC_p" name="dGTP[p]" compartment="p" charge="-5">
        <notes>
          <html xmlns="http://www.w3.org/1999/xhtml">
            <p>FORMULA: C10H11N5O13P3</p>
          </html>
        </notes>
      </species>
      <species id="M_bDGDP_p_p5_MC_p" name="dGDP[p]" compartment="p" charge="-4">
        <notes>
          <html xmlns="http://www.w3.org/1999/xhtml">
            <p>FORMULA: C10H11N5O10P2</p>
          </html>
        </notes>
      </species>
      <species id="M_aDGTP_p_p5_MC_p" name="dGTP[p]" compartment="p" charge="-3">
        <notes>
          <html xmlns="http://www.w3.org/1999/xhtml">
            <p>FORMULA: C10H13N5O13P3</p>
          </html>
        </notes>
      </species>
      <species id="M_DGDP_p_p5_MC_p" name="DGDP" compartment="p" charge="-3">
        <notes>
          <html xmlns="http://www.w3.org/1999/xhtml">
            <p>FORMULA: C10H12N5O10P2</p>
          </html>
        </notes>
      </species>
      <species id="M_aDGDP_p_p6_GC_p" name="dGDP[p]" compartment="p" charge="-2">
        <notes>
          <html xmlns="http://www.w3.org/1999/xhtml">
            <p>FORMULA: C10H13N5O10P2</p>
          </html>
        </notes>
      </species>
      <species id="M_bDGDP_p_p6_GC_p" name="dGDP[p]" compartment="p" charge="-4">
        <notes>
          <html xmlns="http://www.w3.org/1999/xhtml">
            <p>FORMULA: C10H11N5O10P2</p>
          </html>
        </notes>
      </species>
      <species id="M_aDGTP_p_p6_GC_p" name="dGTP[p]" compartment="p" charge="-3">
        <notes>
          <html xmlns="http://www.w3.org/1999/xhtml">
            <p>FORMULA: C10H13N5O13P3</p>
          </html>
        </notes>
      </species>
      <species id="M_DGTP_p_p6_GC_p" name="DGTP" compartment="p" charge="-4">
        <notes>
          <html xmlns="http://www.w3.org/1999/xhtml">
            <p>FORMULA: C10H12N5O13P3</p>
          </html>
        </notes>
      </species>
      <species id="M_bDGTP_p_p6_GC_p" name="dGTP[p]" compartment="p" charge="-5">
        <notes>
          <html xmlns="http://www.w3.org/1999/xhtml">
            <p>FORMULA: C10H11N5O13P3</p>
          </html>
        </notes>
      </species>
      <species id="M_DGDP_p_p6_GC_p" name="DGDP" compartment="p" charge="-3">
        <notes>
          <html xmlns="http://www.w3.org/1999/xhtml">
            <p>FORMULA: C10H12N5O10P2</p>
          </html>
        </notes>
      </species>
      <species id="M_DGDP_p_p6_MC_p" name="DGDP" compartment="p" charge="-3">
        <notes>
          <html xmlns="http://www.w3.org/1999/xhtml">
            <p>FORMULA: C10H12N5O10P2</p>
          </html>
        </notes>
      </species>
      <species id="M_bDGDP_p_p6_MC_p" name="dGDP[p]" compartment="p" charge="-4">
        <notes>
          <html xmlns="http://www.w3.org/1999/xhtml">
            <p>FORMULA: C10H11N5O10P2</p>
          </html>
        </notes>
      </species>
      <species id="M_aDGDP_p_p6_MC_p" name="dGDP[p]" compartment="p" charge="-2">
        <notes>
          <html xmlns="http://www.w3.org/1999/xhtml">
            <p>FORMULA: C10H13N5O10P2</p>
          </html>
        </notes>
      </species>
      <species id="M_aDGTP_p_p6_MC_p" name="dGTP[p]" compartment="p" charge="-3">
        <notes>
          <html xmlns="http://www.w3.org/1999/xhtml">
            <p>FORMULA: C10H13N5O13P3</p>
          </html>
        </notes>
      </species>
      <species id="M_bDGTP_p_p6_MC_p" name="dGTP[p]" compartment="p" charge="-5">
        <notes>
          <html xmlns="http://www.w3.org/1999/xhtml">
            <p>FORMULA: C10H11N5O13P3</p>
          </html>
        </notes>
      </species>
      <species id="M_DGTP_p_p6_MC_p" name="DGTP" compartment="p" charge="-4">
        <notes>
          <html xmlns="http://www.w3.org/1999/xhtml">
            <p>FORMULA: C10H12N5O13P3</p>
          </html>
        </notes>
      </species>
      <species id="M_DIHYDROXY_ACETONE_PHOSPHATE_p_p1_GC_p" name="DIHYDROXY-ACETONE-PHOSPHATE" compartment="p" charge="-2">
        <notes>
          <html xmlns="http://www.w3.org/1999/xhtml">
            <p>FORMULA: C3H5O6P1</p>
          </html>
        </notes>
      </species>
      <species id="M_DIHYDROXY_ACETONE_PHOSPHATE_c_p1_GC_c" name="DIHYDROXY-ACETONE-PHOSPHATE" compartment="c" charge="-2">
        <notes>
          <html xmlns="http://www.w3.org/1999/xhtml">
            <p>FORMULA: C3H5O6P1</p>
          </html>
        </notes>
      </species>
      <species id="M_DIHYDROXY_ACETONE_PHOSPHATE_p_p1_MC_p" name="DIHYDROXY-ACETONE-PHOSPHATE" compartment="p" charge="-2">
        <notes>
          <html xmlns="http://www.w3.org/1999/xhtml">
            <p>FORMULA: C3H5O6P1</p>
          </html>
        </notes>
      </species>
      <species id="M_DIHYDROXY_ACETONE_PHOSPHATE_c_p1_MC_c" name="DIHYDROXY-ACETONE-PHOSPHATE" compartment="c" charge="-2">
        <notes>
          <html xmlns="http://www.w3.org/1999/xhtml">
            <p>FORMULA: C3H5O6P1</p>
          </html>
        </notes>
      </species>
      <species id="M_DIHYDROXY_ACETONE_PHOSPHATE_c_p2_GC_c" name="DIHYDROXY-ACETONE-PHOSPHATE" compartment="c" charge="-2">
        <notes>
          <html xmlns="http://www.w3.org/1999/xhtml">
            <p>FORMULA: C3H5O6P1</p>
          </html>
        </notes>
      </species>
      <species id="M_DIHYDROXY_ACETONE_PHOSPHATE_p_p2_GC_p" name="DIHYDROXY-ACETONE-PHOSPHATE" compartment="p" charge="-2">
        <notes>
          <html xmlns="http://www.w3.org/1999/xhtml">
            <p>FORMULA: C3H5O6P1</p>
          </html>
        </notes>
      </species>
      <species id="M_DIHYDROXY_ACETONE_PHOSPHATE_c_p2_MC_c" name="DIHYDROXY-ACETONE-PHOSPHATE" compartment="c" charge="-2">
        <notes>
          <html xmlns="http://www.w3.org/1999/xhtml">
            <p>FORMULA: C3H5O6P1</p>
          </html>
        </notes>
      </species>
      <species id="M_DIHYDROXY_ACETONE_PHOSPHATE_p_p2_MC_p" name="DIHYDROXY-ACETONE-PHOSPHATE" compartment="p" charge="-2">
        <notes>
          <html xmlns="http://www.w3.org/1999/xhtml">
            <p>FORMULA: C3H5O6P1</p>
          </html>
        </notes>
      </species>
      <species id="M_DIHYDROXY_ACETONE_PHOSPHATE_c_p3_GC_c" name="DIHYDROXY-ACETONE-PHOSPHATE" compartment="c" charge="-2">
        <notes>
          <html xmlns="http://www.w3.org/1999/xhtml">
            <p>FORMULA: C3H5O6P1</p>
          </html>
        </notes>
      </species>
      <species id="M_DIHYDROXY_ACETONE_PHOSPHATE_p_p3_GC_p" name="DIHYDROXY-ACETONE-PHOSPHATE" compartment="p" charge="-2">
        <notes>
          <html xmlns="http://www.w3.org/1999/xhtml">
            <p>FORMULA: C3H5O6P1</p>
          </html>
        </notes>
      </species>
      <species id="M_DIHYDROXY_ACETONE_PHOSPHATE_c_p3_MC_c" name="DIHYDROXY-ACETONE-PHOSPHATE" compartment="c" charge="-2">
        <notes>
          <html xmlns="http://www.w3.org/1999/xhtml">
            <p>FORMULA: C3H5O6P1</p>
          </html>
        </notes>
      </species>
      <species id="M_DIHYDROXY_ACETONE_PHOSPHATE_p_p3_MC_p" name="DIHYDROXY-ACETONE-PHOSPHATE" compartment="p" charge="-2">
        <notes>
          <html xmlns="http://www.w3.org/1999/xhtml">
            <p>FORMULA: C3H5O6P1</p>
          </html>
        </notes>
      </species>
      <species id="M_DIHYDROXY_ACETONE_PHOSPHATE_p_p4_GC_p" name="DIHYDROXY-ACETONE-PHOSPHATE" compartment="p" charge="-2">
        <notes>
          <html xmlns="http://www.w3.org/1999/xhtml">
            <p>FORMULA: C3H5O6P1</p>
          </html>
        </notes>
      </species>
      <species id="M_DIHYDROXY_ACETONE_PHOSPHATE_c_p4_GC_c" name="DIHYDROXY-ACETONE-PHOSPHATE" compartment="c" charge="-2">
        <notes>
          <html xmlns="http://www.w3.org/1999/xhtml">
            <p>FORMULA: C3H5O6P1</p>
          </html>
        </notes>
      </species>
      <species id="M_DIHYDROXY_ACETONE_PHOSPHATE_p_p4_MC_p" name="DIHYDROXY-ACETONE-PHOSPHATE" compartment="p" charge="-2">
        <notes>
          <html xmlns="http://www.w3.org/1999/xhtml">
            <p>FORMULA: C3H5O6P1</p>
          </html>
        </notes>
      </species>
      <species id="M_DIHYDROXY_ACETONE_PHOSPHATE_c_p4_MC_c" name="DIHYDROXY-ACETONE-PHOSPHATE" compartment="c" charge="-2">
        <notes>
          <html xmlns="http://www.w3.org/1999/xhtml">
            <p>FORMULA: C3H5O6P1</p>
          </html>
        </notes>
      </species>
      <species id="M_DIHYDROXY_ACETONE_PHOSPHATE_p_p5_GC_p" name="DIHYDROXY-ACETONE-PHOSPHATE" compartment="p" charge="-2">
        <notes>
          <html xmlns="http://www.w3.org/1999/xhtml">
            <p>FORMULA: C3H5O6P1</p>
          </html>
        </notes>
      </species>
      <species id="M_DIHYDROXY_ACETONE_PHOSPHATE_c_p5_GC_c" name="DIHYDROXY-ACETONE-PHOSPHATE" compartment="c" charge="-2">
        <notes>
          <html xmlns="http://www.w3.org/1999/xhtml">
            <p>FORMULA: C3H5O6P1</p>
          </html>
        </notes>
      </species>
      <species id="M_DIHYDROXY_ACETONE_PHOSPHATE_c_p5_MC_c" name="DIHYDROXY-ACETONE-PHOSPHATE" compartment="c" charge="-2">
        <notes>
          <html xmlns="http://www.w3.org/1999/xhtml">
            <p>FORMULA: C3H5O6P1</p>
          </html>
        </notes>
      </species>
      <species id="M_DIHYDROXY_ACETONE_PHOSPHATE_p_p5_MC_p" name="DIHYDROXY-ACETONE-PHOSPHATE" compartment="p" charge="-2">
        <notes>
          <html xmlns="http://www.w3.org/1999/xhtml">
            <p>FORMULA: C3H5O6P1</p>
          </html>
        </notes>
      </species>
      <species id="M_DIHYDROXY_ACETONE_PHOSPHATE_p_p6_GC_p" name="DIHYDROXY-ACETONE-PHOSPHATE" compartment="p" charge="-2">
        <notes>
          <html xmlns="http://www.w3.org/1999/xhtml">
            <p>FORMULA: C3H5O6P1</p>
          </html>
        </notes>
      </species>
      <species id="M_DIHYDROXY_ACETONE_PHOSPHATE_c_p6_GC_c" name="DIHYDROXY-ACETONE-PHOSPHATE" compartment="c" charge="-2">
        <notes>
          <html xmlns="http://www.w3.org/1999/xhtml">
            <p>FORMULA: C3H5O6P1</p>
          </html>
        </notes>
      </species>
      <species id="M_DIHYDROXY_ACETONE_PHOSPHATE_c_p6_MC_c" name="DIHYDROXY-ACETONE-PHOSPHATE" compartment="c" charge="-2">
        <notes>
          <html xmlns="http://www.w3.org/1999/xhtml">
            <p>FORMULA: C3H5O6P1</p>
          </html>
        </notes>
      </species>
      <species id="M_DIHYDROXY_ACETONE_PHOSPHATE_p_p6_MC_p" name="DIHYDROXY-ACETONE-PHOSPHATE" compartment="p" charge="-2">
        <notes>
          <html xmlns="http://www.w3.org/1999/xhtml">
            <p>FORMULA: C3H5O6P1</p>
          </html>
        </notes>
      </species>
      <species id="M_DIACYLGLYCEROL_p_p1_GC_p" name="DIACYLGLYCEROL" compartment="p" charge="0">
        <notes>
          <html xmlns="http://www.w3.org/1999/xhtml">
            <p>FORMULA: C35H68O5</p>
          </html>
        </notes>
      </species>
      <species id="M_DIACYLGLYCEROL_r_p1_GC_r" name="DIACYLGLYCEROL" compartment="r" charge="0">
        <notes>
          <html xmlns="http://www.w3.org/1999/xhtml">
            <p>FORMULA: C35H68O5</p>
          </html>
        </notes>
      </species>
      <species id="M_DIACYLGLYCEROL_p_p1_MC_p" name="DIACYLGLYCEROL" compartment="p" charge="0">
        <notes>
          <html xmlns="http://www.w3.org/1999/xhtml">
            <p>FORMULA: C35H68O5</p>
          </html>
        </notes>
      </species>
      <species id="M_DIACYLGLYCEROL_r_p1_MC_r" name="DIACYLGLYCEROL" compartment="r" charge="0">
        <notes>
          <html xmlns="http://www.w3.org/1999/xhtml">
            <p>FORMULA: C35H68O5</p>
          </html>
        </notes>
      </species>
      <species id="M_DIACYLGLYCEROL_r_p2_GC_r" name="DIACYLGLYCEROL" compartment="r" charge="0">
        <notes>
          <html xmlns="http://www.w3.org/1999/xhtml">
            <p>FORMULA: C35H68O5</p>
          </html>
        </notes>
      </species>
      <species id="M_DIACYLGLYCEROL_p_p2_GC_p" name="DIACYLGLYCEROL" compartment="p" charge="0">
        <notes>
          <html xmlns="http://www.w3.org/1999/xhtml">
            <p>FORMULA: C35H68O5</p>
          </html>
        </notes>
      </species>
      <species id="M_DIACYLGLYCEROL_r_p2_MC_r" name="DIACYLGLYCEROL" compartment="r" charge="0">
        <notes>
          <html xmlns="http://www.w3.org/1999/xhtml">
            <p>FORMULA: C35H68O5</p>
          </html>
        </notes>
      </species>
      <species id="M_DIACYLGLYCEROL_p_p2_MC_p" name="DIACYLGLYCEROL" compartment="p" charge="0">
        <notes>
          <html xmlns="http://www.w3.org/1999/xhtml">
            <p>FORMULA: C35H68O5</p>
          </html>
        </notes>
      </species>
      <species id="M_DIACYLGLYCEROL_r_p3_GC_r" name="DIACYLGLYCEROL" compartment="r" charge="0">
        <notes>
          <html xmlns="http://www.w3.org/1999/xhtml">
            <p>FORMULA: C35H68O5</p>
          </html>
        </notes>
      </species>
      <species id="M_DIACYLGLYCEROL_p_p3_GC_p" name="DIACYLGLYCEROL" compartment="p" charge="0">
        <notes>
          <html xmlns="http://www.w3.org/1999/xhtml">
            <p>FORMULA: C35H68O5</p>
          </html>
        </notes>
      </species>
      <species id="M_DIACYLGLYCEROL_r_p3_MC_r" name="DIACYLGLYCEROL" compartment="r" charge="0">
        <notes>
          <html xmlns="http://www.w3.org/1999/xhtml">
            <p>FORMULA: C35H68O5</p>
          </html>
        </notes>
      </species>
      <species id="M_DIACYLGLYCEROL_p_p3_MC_p" name="DIACYLGLYCEROL" compartment="p" charge="0">
        <notes>
          <html xmlns="http://www.w3.org/1999/xhtml">
            <p>FORMULA: C35H68O5</p>
          </html>
        </notes>
      </species>
      <species id="M_DIACYLGLYCEROL_p_p4_GC_p" name="DIACYLGLYCEROL" compartment="p" charge="0">
        <notes>
          <html xmlns="http://www.w3.org/1999/xhtml">
            <p>FORMULA: C35H68O5</p>
          </html>
        </notes>
      </species>
      <species id="M_DIACYLGLYCEROL_r_p4_GC_r" name="DIACYLGLYCEROL" compartment="r" charge="0">
        <notes>
          <html xmlns="http://www.w3.org/1999/xhtml">
            <p>FORMULA: C35H68O5</p>
          </html>
        </notes>
      </species>
      <species id="M_DIACYLGLYCEROL_p_p4_MC_p" name="DIACYLGLYCEROL" compartment="p" charge="0">
        <notes>
          <html xmlns="http://www.w3.org/1999/xhtml">
            <p>FORMULA: C35H68O5</p>
          </html>
        </notes>
      </species>
      <species id="M_DIACYLGLYCEROL_r_p4_MC_r" name="DIACYLGLYCEROL" compartment="r" charge="0">
        <notes>
          <html xmlns="http://www.w3.org/1999/xhtml">
            <p>FORMULA: C35H68O5</p>
          </html>
        </notes>
      </species>
      <species id="M_DIACYLGLYCEROL_p_p5_GC_p" name="DIACYLGLYCEROL" compartment="p" charge="0">
        <notes>
          <html xmlns="http://www.w3.org/1999/xhtml">
            <p>FORMULA: C35H68O5</p>
          </html>
        </notes>
      </species>
      <species id="M_DIACYLGLYCEROL_r_p5_GC_r" name="DIACYLGLYCEROL" compartment="r" charge="0">
        <notes>
          <html xmlns="http://www.w3.org/1999/xhtml">
            <p>FORMULA: C35H68O5</p>
          </html>
        </notes>
      </species>
      <species id="M_DIACYLGLYCEROL_p_p5_MC_p" name="DIACYLGLYCEROL" compartment="p" charge="0">
        <notes>
          <html xmlns="http://www.w3.org/1999/xhtml">
            <p>FORMULA: C35H68O5</p>
          </html>
        </notes>
      </species>
      <species id="M_DIACYLGLYCEROL_r_p5_MC_r" name="DIACYLGLYCEROL" compartment="r" charge="0">
        <notes>
          <html xmlns="http://www.w3.org/1999/xhtml">
            <p>FORMULA: C35H68O5</p>
          </html>
        </notes>
      </species>
      <species id="M_DIACYLGLYCEROL_r_p6_GC_r" name="DIACYLGLYCEROL" compartment="r" charge="0">
        <notes>
          <html xmlns="http://www.w3.org/1999/xhtml">
            <p>FORMULA: C35H68O5</p>
          </html>
        </notes>
      </species>
      <species id="M_DIACYLGLYCEROL_p_p6_GC_p" name="DIACYLGLYCEROL" compartment="p" charge="0">
        <notes>
          <html xmlns="http://www.w3.org/1999/xhtml">
            <p>FORMULA: C35H68O5</p>
          </html>
        </notes>
      </species>
      <species id="M_DIACYLGLYCEROL_r_p6_MC_r" name="DIACYLGLYCEROL" compartment="r" charge="0">
        <notes>
          <html xmlns="http://www.w3.org/1999/xhtml">
            <p>FORMULA: C35H68O5</p>
          </html>
        </notes>
      </species>
      <species id="M_DIACYLGLYCEROL_p_p6_MC_p" name="DIACYLGLYCEROL" compartment="p" charge="0">
        <notes>
          <html xmlns="http://www.w3.org/1999/xhtml">
            <p>FORMULA: C35H68O5</p>
          </html>
        </notes>
      </species>
      <species id="M_LYS_p_p1_GC_p" name="LYS" compartment="p" charge="1">
        <notes>
          <html xmlns="http://www.w3.org/1999/xhtml">
            <p>FORMULA: C6H15N2O2</p>
          </html>
        </notes>
      </species>
      <species id="M_MESO_DIAMINOPIMELATE_p_p1_GC_p" name="MESO-DIAMINOPIMELATE" compartment="p" charge="0">
        <notes>
          <html xmlns="http://www.w3.org/1999/xhtml">
            <p>FORMULA: C7H14N2O4</p>
          </html>
        </notes>
      </species>
      <species id="M_LYS_p_p1_MC_p" name="LYS" compartment="p" charge="1">
        <notes>
          <html xmlns="http://www.w3.org/1999/xhtml">
            <p>FORMULA: C6H15N2O2</p>
          </html>
        </notes>
      </species>
      <species id="M_MESO_DIAMINOPIMELATE_p_p1_MC_p" name="MESO-DIAMINOPIMELATE" compartment="p" charge="0">
        <notes>
          <html xmlns="http://www.w3.org/1999/xhtml">
            <p>FORMULA: C7H14N2O4</p>
          </html>
        </notes>
      </species>
      <species id="M_MESO_DIAMINOPIMELATE_p_p2_GC_p" name="MESO-DIAMINOPIMELATE" compartment="p" charge="0">
        <notes>
          <html xmlns="http://www.w3.org/1999/xhtml">
            <p>FORMULA: C7H14N2O4</p>
          </html>
        </notes>
      </species>
      <species id="M_LYS_p_p2_GC_p" name="LYS" compartment="p" charge="1">
        <notes>
          <html xmlns="http://www.w3.org/1999/xhtml">
            <p>FORMULA: C6H15N2O2</p>
          </html>
        </notes>
      </species>
      <species id="M_MESO_DIAMINOPIMELATE_p_p2_MC_p" name="MESO-DIAMINOPIMELATE" compartment="p" charge="0">
        <notes>
          <html xmlns="http://www.w3.org/1999/xhtml">
            <p>FORMULA: C7H14N2O4</p>
          </html>
        </notes>
      </species>
      <species id="M_LYS_p_p2_MC_p" name="LYS" compartment="p" charge="1">
        <notes>
          <html xmlns="http://www.w3.org/1999/xhtml">
            <p>FORMULA: C6H15N2O2</p>
          </html>
        </notes>
      </species>
      <species id="M_MESO_DIAMINOPIMELATE_p_p3_GC_p" name="MESO-DIAMINOPIMELATE" compartment="p" charge="0">
        <notes>
          <html xmlns="http://www.w3.org/1999/xhtml">
            <p>FORMULA: C7H14N2O4</p>
          </html>
        </notes>
      </species>
      <species id="M_LYS_p_p3_GC_p" name="LYS" compartment="p" charge="1">
        <notes>
          <html xmlns="http://www.w3.org/1999/xhtml">
            <p>FORMULA: C6H15N2O2</p>
          </html>
        </notes>
      </species>
      <species id="M_MESO_DIAMINOPIMELATE_p_p3_MC_p" name="MESO-DIAMINOPIMELATE" compartment="p" charge="0">
        <notes>
          <html xmlns="http://www.w3.org/1999/xhtml">
            <p>FORMULA: C7H14N2O4</p>
          </html>
        </notes>
      </species>
      <species id="M_LYS_p_p3_MC_p" name="LYS" compartment="p" charge="1">
        <notes>
          <html xmlns="http://www.w3.org/1999/xhtml">
            <p>FORMULA: C6H15N2O2</p>
          </html>
        </notes>
      </species>
      <species id="M_MESO_DIAMINOPIMELATE_p_p4_GC_p" name="MESO-DIAMINOPIMELATE" compartment="p" charge="0">
        <notes>
          <html xmlns="http://www.w3.org/1999/xhtml">
            <p>FORMULA: C7H14N2O4</p>
          </html>
        </notes>
      </species>
      <species id="M_LYS_p_p4_GC_p" name="LYS" compartment="p" charge="1">
        <notes>
          <html xmlns="http://www.w3.org/1999/xhtml">
            <p>FORMULA: C6H15N2O2</p>
          </html>
        </notes>
      </species>
      <species id="M_MESO_DIAMINOPIMELATE_p_p4_MC_p" name="MESO-DIAMINOPIMELATE" compartment="p" charge="0">
        <notes>
          <html xmlns="http://www.w3.org/1999/xhtml">
            <p>FORMULA: C7H14N2O4</p>
          </html>
        </notes>
      </species>
      <species id="M_LYS_p_p4_MC_p" name="LYS" compartment="p" charge="1">
        <notes>
          <html xmlns="http://www.w3.org/1999/xhtml">
            <p>FORMULA: C6H15N2O2</p>
          </html>
        </notes>
      </species>
      <species id="M_LYS_p_p5_GC_p" name="LYS" compartment="p" charge="1">
        <notes>
          <html xmlns="http://www.w3.org/1999/xhtml">
            <p>FORMULA: C6H15N2O2</p>
          </html>
        </notes>
      </species>
      <species id="M_MESO_DIAMINOPIMELATE_p_p5_GC_p" name="MESO-DIAMINOPIMELATE" compartment="p" charge="0">
        <notes>
          <html xmlns="http://www.w3.org/1999/xhtml">
            <p>FORMULA: C7H14N2O4</p>
          </html>
        </notes>
      </species>
      <species id="M_MESO_DIAMINOPIMELATE_p_p5_MC_p" name="MESO-DIAMINOPIMELATE" compartment="p" charge="0">
        <notes>
          <html xmlns="http://www.w3.org/1999/xhtml">
            <p>FORMULA: C7H14N2O4</p>
          </html>
        </notes>
      </species>
      <species id="M_LYS_p_p5_MC_p" name="LYS" compartment="p" charge="1">
        <notes>
          <html xmlns="http://www.w3.org/1999/xhtml">
            <p>FORMULA: C6H15N2O2</p>
          </html>
        </notes>
      </species>
      <species id="M_LYS_p_p6_GC_p" name="LYS" compartment="p" charge="1">
        <notes>
          <html xmlns="http://www.w3.org/1999/xhtml">
            <p>FORMULA: C6H15N2O2</p>
          </html>
        </notes>
      </species>
      <species id="M_MESO_DIAMINOPIMELATE_p_p6_GC_p" name="MESO-DIAMINOPIMELATE" compartment="p" charge="0">
        <notes>
          <html xmlns="http://www.w3.org/1999/xhtml">
            <p>FORMULA: C7H14N2O4</p>
          </html>
        </notes>
      </species>
      <species id="M_MESO_DIAMINOPIMELATE_p_p6_MC_p" name="MESO-DIAMINOPIMELATE" compartment="p" charge="0">
        <notes>
          <html xmlns="http://www.w3.org/1999/xhtml">
            <p>FORMULA: C7H14N2O4</p>
          </html>
        </notes>
      </species>
      <species id="M_LYS_p_p6_MC_p" name="LYS" compartment="p" charge="1">
        <notes>
          <html xmlns="http://www.w3.org/1999/xhtml">
            <p>FORMULA: C6H15N2O2</p>
          </html>
        </notes>
      </species>
      <species id="M_LL_DIAMINOPIMELATE_p_p1_GC_p" name="LL-DIAMINOPIMELATE" compartment="p" charge="0">
        <notes>
          <html xmlns="http://www.w3.org/1999/xhtml">
            <p>FORMULA: C7H14N2O4</p>
          </html>
        </notes>
      </species>
      <species id="M_LL_DIAMINOPIMELATE_p_p1_MC_p" name="LL-DIAMINOPIMELATE" compartment="p" charge="0">
        <notes>
          <html xmlns="http://www.w3.org/1999/xhtml">
            <p>FORMULA: C7H14N2O4</p>
          </html>
        </notes>
      </species>
      <species id="M_LL_DIAMINOPIMELATE_p_p2_GC_p" name="LL-DIAMINOPIMELATE" compartment="p" charge="0">
        <notes>
          <html xmlns="http://www.w3.org/1999/xhtml">
            <p>FORMULA: C7H14N2O4</p>
          </html>
        </notes>
      </species>
      <species id="M_LL_DIAMINOPIMELATE_p_p2_MC_p" name="LL-DIAMINOPIMELATE" compartment="p" charge="0">
        <notes>
          <html xmlns="http://www.w3.org/1999/xhtml">
            <p>FORMULA: C7H14N2O4</p>
          </html>
        </notes>
      </species>
      <species id="M_LL_DIAMINOPIMELATE_p_p3_GC_p" name="LL-DIAMINOPIMELATE" compartment="p" charge="0">
        <notes>
          <html xmlns="http://www.w3.org/1999/xhtml">
            <p>FORMULA: C7H14N2O4</p>
          </html>
        </notes>
      </species>
      <species id="M_LL_DIAMINOPIMELATE_p_p3_MC_p" name="LL-DIAMINOPIMELATE" compartment="p" charge="0">
        <notes>
          <html xmlns="http://www.w3.org/1999/xhtml">
            <p>FORMULA: C7H14N2O4</p>
          </html>
        </notes>
      </species>
      <species id="M_LL_DIAMINOPIMELATE_p_p4_GC_p" name="LL-DIAMINOPIMELATE" compartment="p" charge="0">
        <notes>
          <html xmlns="http://www.w3.org/1999/xhtml">
            <p>FORMULA: C7H14N2O4</p>
          </html>
        </notes>
      </species>
      <species id="M_LL_DIAMINOPIMELATE_p_p4_MC_p" name="LL-DIAMINOPIMELATE" compartment="p" charge="0">
        <notes>
          <html xmlns="http://www.w3.org/1999/xhtml">
            <p>FORMULA: C7H14N2O4</p>
          </html>
        </notes>
      </species>
      <species id="M_LL_DIAMINOPIMELATE_p_p5_GC_p" name="LL-DIAMINOPIMELATE" compartment="p" charge="0">
        <notes>
          <html xmlns="http://www.w3.org/1999/xhtml">
            <p>FORMULA: C7H14N2O4</p>
          </html>
        </notes>
      </species>
      <species id="M_LL_DIAMINOPIMELATE_p_p5_MC_p" name="LL-DIAMINOPIMELATE" compartment="p" charge="0">
        <notes>
          <html xmlns="http://www.w3.org/1999/xhtml">
            <p>FORMULA: C7H14N2O4</p>
          </html>
        </notes>
      </species>
      <species id="M_LL_DIAMINOPIMELATE_p_p6_GC_p" name="LL-DIAMINOPIMELATE" compartment="p" charge="0">
        <notes>
          <html xmlns="http://www.w3.org/1999/xhtml">
            <p>FORMULA: C7H14N2O4</p>
          </html>
        </notes>
      </species>
      <species id="M_LL_DIAMINOPIMELATE_p_p6_MC_p" name="LL-DIAMINOPIMELATE" compartment="p" charge="0">
        <notes>
          <html xmlns="http://www.w3.org/1999/xhtml">
            <p>FORMULA: C7H14N2O4</p>
          </html>
        </notes>
      </species>
      <species id="M_2_3_DIHYDRODIPICOLINATE_p_p1_GC_p" name="2-3-DIHYDRODIPICOLINATE" compartment="p" charge="-2">
        <notes>
          <html xmlns="http://www.w3.org/1999/xhtml">
            <p>FORMULA: C7H5N1O4</p>
          </html>
        </notes>
      </species>
      <species id="M_2_3_DIHYDRODIPICOLINATE_p_p1_MC_p" name="2-3-DIHYDRODIPICOLINATE" compartment="p" charge="-2">
        <notes>
          <html xmlns="http://www.w3.org/1999/xhtml">
            <p>FORMULA: C7H5N1O4</p>
          </html>
        </notes>
      </species>
      <species id="M_2_3_DIHYDRODIPICOLINATE_p_p2_GC_p" name="2-3-DIHYDRODIPICOLINATE" compartment="p" charge="-2">
        <notes>
          <html xmlns="http://www.w3.org/1999/xhtml">
            <p>FORMULA: C7H5N1O4</p>
          </html>
        </notes>
      </species>
      <species id="M_2_3_DIHYDRODIPICOLINATE_p_p2_MC_p" name="2-3-DIHYDRODIPICOLINATE" compartment="p" charge="-2">
        <notes>
          <html xmlns="http://www.w3.org/1999/xhtml">
            <p>FORMULA: C7H5N1O4</p>
          </html>
        </notes>
      </species>
      <species id="M_2_3_DIHYDRODIPICOLINATE_p_p3_GC_p" name="2-3-DIHYDRODIPICOLINATE" compartment="p" charge="-2">
        <notes>
          <html xmlns="http://www.w3.org/1999/xhtml">
            <p>FORMULA: C7H5N1O4</p>
          </html>
        </notes>
      </species>
      <species id="M_2_3_DIHYDRODIPICOLINATE_p_p3_MC_p" name="2-3-DIHYDRODIPICOLINATE" compartment="p" charge="-2">
        <notes>
          <html xmlns="http://www.w3.org/1999/xhtml">
            <p>FORMULA: C7H5N1O4</p>
          </html>
        </notes>
      </species>
      <species id="M_2_3_DIHYDRODIPICOLINATE_p_p4_GC_p" name="2-3-DIHYDRODIPICOLINATE" compartment="p" charge="-2">
        <notes>
          <html xmlns="http://www.w3.org/1999/xhtml">
            <p>FORMULA: C7H5N1O4</p>
          </html>
        </notes>
      </species>
      <species id="M_2_3_DIHYDRODIPICOLINATE_p_p4_MC_p" name="2-3-DIHYDRODIPICOLINATE" compartment="p" charge="-2">
        <notes>
          <html xmlns="http://www.w3.org/1999/xhtml">
            <p>FORMULA: C7H5N1O4</p>
          </html>
        </notes>
      </species>
      <species id="M_2_3_DIHYDRODIPICOLINATE_p_p5_GC_p" name="2-3-DIHYDRODIPICOLINATE" compartment="p" charge="-2">
        <notes>
          <html xmlns="http://www.w3.org/1999/xhtml">
            <p>FORMULA: C7H5N1O4</p>
          </html>
        </notes>
      </species>
      <species id="M_2_3_DIHYDRODIPICOLINATE_p_p5_MC_p" name="2-3-DIHYDRODIPICOLINATE" compartment="p" charge="-2">
        <notes>
          <html xmlns="http://www.w3.org/1999/xhtml">
            <p>FORMULA: C7H5N1O4</p>
          </html>
        </notes>
      </species>
      <species id="M_2_3_DIHYDRODIPICOLINATE_p_p6_GC_p" name="2-3-DIHYDRODIPICOLINATE" compartment="p" charge="-2">
        <notes>
          <html xmlns="http://www.w3.org/1999/xhtml">
            <p>FORMULA: C7H5N1O4</p>
          </html>
        </notes>
      </species>
      <species id="M_2_3_DIHYDRODIPICOLINATE_p_p6_MC_p" name="2-3-DIHYDRODIPICOLINATE" compartment="p" charge="-2">
        <notes>
          <html xmlns="http://www.w3.org/1999/xhtml">
            <p>FORMULA: C7H5N1O4</p>
          </html>
        </notes>
      </species>
      <species id="M_NADPH_m_p1_GC_m" name="NADPH" compartment="m" charge="-4">
        <notes>
          <html xmlns="http://www.w3.org/1999/xhtml">
            <p>FORMULA: C21H26N7O17P3</p>
          </html>
        </notes>
      </species>
      <species id="M_DIHYDROFOLATE_m_p1_GC_m" name="DIHYDROFOLATE" compartment="m" charge="-2">
        <notes>
          <html xmlns="http://www.w3.org/1999/xhtml">
            <p>FORMULA: C19H19N7O6</p>
          </html>
        </notes>
      </species>
      <species id="M_NADP_m_p1_GC_m" name="NADP" compartment="m" charge="-3">
        <notes>
          <html xmlns="http://www.w3.org/1999/xhtml">
            <p>FORMULA: C21H25N7O17P3</p>
          </html>
        </notes>
      </species>
      <species id="M_THF_m_p1_GC_m" name="THF" compartment="m" charge="-2">
        <notes>
          <html xmlns="http://www.w3.org/1999/xhtml">
            <p>FORMULA: C19H21N7O6</p>
          </html>
        </notes>
      </species>
      <species id="M_DIHYDROFOLATE_m_p1_MC_m" name="DIHYDROFOLATE" compartment="m" charge="-2">
        <notes>
          <html xmlns="http://www.w3.org/1999/xhtml">
            <p>FORMULA: C19H19N7O6</p>
          </html>
        </notes>
      </species>
      <species id="M_THF_m_p1_MC_m" name="THF" compartment="m" charge="-2">
        <notes>
          <html xmlns="http://www.w3.org/1999/xhtml">
            <p>FORMULA: C19H21N7O6</p>
          </html>
        </notes>
      </species>
      <species id="M_NADPH_m_p1_MC_m" name="NADPH" compartment="m" charge="-4">
        <notes>
          <html xmlns="http://www.w3.org/1999/xhtml">
            <p>FORMULA: C21H26N7O17P3</p>
          </html>
        </notes>
      </species>
      <species id="M_NADP_m_p1_MC_m" name="NADP" compartment="m" charge="-3">
        <notes>
          <html xmlns="http://www.w3.org/1999/xhtml">
            <p>FORMULA: C21H25N7O17P3</p>
          </html>
        </notes>
      </species>
      <species id="M_DIHYDROFOLATE_m_p2_GC_m" name="DIHYDROFOLATE" compartment="m" charge="-2">
        <notes>
          <html xmlns="http://www.w3.org/1999/xhtml">
            <p>FORMULA: C19H19N7O6</p>
          </html>
        </notes>
      </species>
      <species id="M_NADP_m_p2_GC_m" name="NADP" compartment="m" charge="-3">
        <notes>
          <html xmlns="http://www.w3.org/1999/xhtml">
            <p>FORMULA: C21H25N7O17P3</p>
          </html>
        </notes>
      </species>
      <species id="M_THF_m_p2_GC_m" name="THF" compartment="m" charge="-2">
        <notes>
          <html xmlns="http://www.w3.org/1999/xhtml">
            <p>FORMULA: C19H21N7O6</p>
          </html>
        </notes>
      </species>
      <species id="M_NADPH_m_p2_GC_m" name="NADPH" compartment="m" charge="-4">
        <notes>
          <html xmlns="http://www.w3.org/1999/xhtml">
            <p>FORMULA: C21H26N7O17P3</p>
          </html>
        </notes>
      </species>
      <species id="M_THF_m_p2_MC_m" name="THF" compartment="m" charge="-2">
        <notes>
          <html xmlns="http://www.w3.org/1999/xhtml">
            <p>FORMULA: C19H21N7O6</p>
          </html>
        </notes>
      </species>
      <species id="M_NADPH_m_p2_MC_m" name="NADPH" compartment="m" charge="-4">
        <notes>
          <html xmlns="http://www.w3.org/1999/xhtml">
            <p>FORMULA: C21H26N7O17P3</p>
          </html>
        </notes>
      </species>
      <species id="M_DIHYDROFOLATE_m_p2_MC_m" name="DIHYDROFOLATE" compartment="m" charge="-2">
        <notes>
          <html xmlns="http://www.w3.org/1999/xhtml">
            <p>FORMULA: C19H19N7O6</p>
          </html>
        </notes>
      </species>
      <species id="M_NADP_m_p2_MC_m" name="NADP" compartment="m" charge="-3">
        <notes>
          <html xmlns="http://www.w3.org/1999/xhtml">
            <p>FORMULA: C21H25N7O17P3</p>
          </html>
        </notes>
      </species>
      <species id="M_NADP_m_p3_GC_m" name="NADP" compartment="m" charge="-3">
        <notes>
          <html xmlns="http://www.w3.org/1999/xhtml">
            <p>FORMULA: C21H25N7O17P3</p>
          </html>
        </notes>
      </species>
      <species id="M_THF_m_p3_GC_m" name="THF" compartment="m" charge="-2">
        <notes>
          <html xmlns="http://www.w3.org/1999/xhtml">
            <p>FORMULA: C19H21N7O6</p>
          </html>
        </notes>
      </species>
      <species id="M_DIHYDROFOLATE_m_p3_GC_m" name="DIHYDROFOLATE" compartment="m" charge="-2">
        <notes>
          <html xmlns="http://www.w3.org/1999/xhtml">
            <p>FORMULA: C19H19N7O6</p>
          </html>
        </notes>
      </species>
      <species id="M_NADPH_m_p3_GC_m" name="NADPH" compartment="m" charge="-4">
        <notes>
          <html xmlns="http://www.w3.org/1999/xhtml">
            <p>FORMULA: C21H26N7O17P3</p>
          </html>
        </notes>
      </species>
      <species id="M_DIHYDROFOLATE_m_p3_MC_m" name="DIHYDROFOLATE" compartment="m" charge="-2">
        <notes>
          <html xmlns="http://www.w3.org/1999/xhtml">
            <p>FORMULA: C19H19N7O6</p>
          </html>
        </notes>
      </species>
      <species id="M_NADPH_m_p3_MC_m" name="NADPH" compartment="m" charge="-4">
        <notes>
          <html xmlns="http://www.w3.org/1999/xhtml">
            <p>FORMULA: C21H26N7O17P3</p>
          </html>
        </notes>
      </species>
      <species id="M_NADP_m_p3_MC_m" name="NADP" compartment="m" charge="-3">
        <notes>
          <html xmlns="http://www.w3.org/1999/xhtml">
            <p>FORMULA: C21H25N7O17P3</p>
          </html>
        </notes>
      </species>
      <species id="M_THF_m_p3_MC_m" name="THF" compartment="m" charge="-2">
        <notes>
          <html xmlns="http://www.w3.org/1999/xhtml">
            <p>FORMULA: C19H21N7O6</p>
          </html>
        </notes>
      </species>
      <species id="M_DIHYDROFOLATE_m_p4_GC_m" name="DIHYDROFOLATE" compartment="m" charge="-2">
        <notes>
          <html xmlns="http://www.w3.org/1999/xhtml">
            <p>FORMULA: C19H19N7O6</p>
          </html>
        </notes>
      </species>
      <species id="M_NADP_m_p4_GC_m" name="NADP" compartment="m" charge="-3">
        <notes>
          <html xmlns="http://www.w3.org/1999/xhtml">
            <p>FORMULA: C21H25N7O17P3</p>
          </html>
        </notes>
      </species>
      <species id="M_THF_m_p4_GC_m" name="THF" compartment="m" charge="-2">
        <notes>
          <html xmlns="http://www.w3.org/1999/xhtml">
            <p>FORMULA: C19H21N7O6</p>
          </html>
        </notes>
      </species>
      <species id="M_NADPH_m_p4_GC_m" name="NADPH" compartment="m" charge="-4">
        <notes>
          <html xmlns="http://www.w3.org/1999/xhtml">
            <p>FORMULA: C21H26N7O17P3</p>
          </html>
        </notes>
      </species>
      <species id="M_NADPH_m_p4_MC_m" name="NADPH" compartment="m" charge="-4">
        <notes>
          <html xmlns="http://www.w3.org/1999/xhtml">
            <p>FORMULA: C21H26N7O17P3</p>
          </html>
        </notes>
      </species>
      <species id="M_NADP_m_p4_MC_m" name="NADP" compartment="m" charge="-3">
        <notes>
          <html xmlns="http://www.w3.org/1999/xhtml">
            <p>FORMULA: C21H25N7O17P3</p>
          </html>
        </notes>
      </species>
      <species id="M_DIHYDROFOLATE_m_p4_MC_m" name="DIHYDROFOLATE" compartment="m" charge="-2">
        <notes>
          <html xmlns="http://www.w3.org/1999/xhtml">
            <p>FORMULA: C19H19N7O6</p>
          </html>
        </notes>
      </species>
      <species id="M_THF_m_p4_MC_m" name="THF" compartment="m" charge="-2">
        <notes>
          <html xmlns="http://www.w3.org/1999/xhtml">
            <p>FORMULA: C19H21N7O6</p>
          </html>
        </notes>
      </species>
      <species id="M_NADP_m_p5_GC_m" name="NADP" compartment="m" charge="-3">
        <notes>
          <html xmlns="http://www.w3.org/1999/xhtml">
            <p>FORMULA: C21H25N7O17P3</p>
          </html>
        </notes>
      </species>
      <species id="M_THF_m_p5_GC_m" name="THF" compartment="m" charge="-2">
        <notes>
          <html xmlns="http://www.w3.org/1999/xhtml">
            <p>FORMULA: C19H21N7O6</p>
          </html>
        </notes>
      </species>
      <species id="M_NADPH_m_p5_GC_m" name="NADPH" compartment="m" charge="-4">
        <notes>
          <html xmlns="http://www.w3.org/1999/xhtml">
            <p>FORMULA: C21H26N7O17P3</p>
          </html>
        </notes>
      </species>
      <species id="M_DIHYDROFOLATE_m_p5_GC_m" name="DIHYDROFOLATE" compartment="m" charge="-2">
        <notes>
          <html xmlns="http://www.w3.org/1999/xhtml">
            <p>FORMULA: C19H19N7O6</p>
          </html>
        </notes>
      </species>
      <species id="M_NADP_m_p5_MC_m" name="NADP" compartment="m" charge="-3">
        <notes>
          <html xmlns="http://www.w3.org/1999/xhtml">
            <p>FORMULA: C21H25N7O17P3</p>
          </html>
        </notes>
      </species>
      <species id="M_DIHYDROFOLATE_m_p5_MC_m" name="DIHYDROFOLATE" compartment="m" charge="-2">
        <notes>
          <html xmlns="http://www.w3.org/1999/xhtml">
            <p>FORMULA: C19H19N7O6</p>
          </html>
        </notes>
      </species>
      <species id="M_THF_m_p5_MC_m" name="THF" compartment="m" charge="-2">
        <notes>
          <html xmlns="http://www.w3.org/1999/xhtml">
            <p>FORMULA: C19H21N7O6</p>
          </html>
        </notes>
      </species>
      <species id="M_NADPH_m_p5_MC_m" name="NADPH" compartment="m" charge="-4">
        <notes>
          <html xmlns="http://www.w3.org/1999/xhtml">
            <p>FORMULA: C21H26N7O17P3</p>
          </html>
        </notes>
      </species>
      <species id="M_THF_m_p6_GC_m" name="THF" compartment="m" charge="-2">
        <notes>
          <html xmlns="http://www.w3.org/1999/xhtml">
            <p>FORMULA: C19H21N7O6</p>
          </html>
        </notes>
      </species>
      <species id="M_DIHYDROFOLATE_m_p6_GC_m" name="DIHYDROFOLATE" compartment="m" charge="-2">
        <notes>
          <html xmlns="http://www.w3.org/1999/xhtml">
            <p>FORMULA: C19H19N7O6</p>
          </html>
        </notes>
      </species>
      <species id="M_NADPH_m_p6_GC_m" name="NADPH" compartment="m" charge="-4">
        <notes>
          <html xmlns="http://www.w3.org/1999/xhtml">
            <p>FORMULA: C21H26N7O17P3</p>
          </html>
        </notes>
      </species>
      <species id="M_NADP_m_p6_GC_m" name="NADP" compartment="m" charge="-3">
        <notes>
          <html xmlns="http://www.w3.org/1999/xhtml">
            <p>FORMULA: C21H25N7O17P3</p>
          </html>
        </notes>
      </species>
      <species id="M_DIHYDROFOLATE_m_p6_MC_m" name="DIHYDROFOLATE" compartment="m" charge="-2">
        <notes>
          <html xmlns="http://www.w3.org/1999/xhtml">
            <p>FORMULA: C19H19N7O6</p>
          </html>
        </notes>
      </species>
      <species id="M_THF_m_p6_MC_m" name="THF" compartment="m" charge="-2">
        <notes>
          <html xmlns="http://www.w3.org/1999/xhtml">
            <p>FORMULA: C19H21N7O6</p>
          </html>
        </notes>
      </species>
      <species id="M_NADP_m_p6_MC_m" name="NADP" compartment="m" charge="-3">
        <notes>
          <html xmlns="http://www.w3.org/1999/xhtml">
            <p>FORMULA: C21H25N7O17P3</p>
          </html>
        </notes>
      </species>
      <species id="M_NADPH_m_p6_MC_m" name="NADPH" compartment="m" charge="-4">
        <notes>
          <html xmlns="http://www.w3.org/1999/xhtml">
            <p>FORMULA: C21H26N7O17P3</p>
          </html>
        </notes>
      </species>
      <species id="M_DI_H_OROTATE_p_p1_GC_p" name="DI-H-OROTATE" compartment="p" charge="-1">
        <notes>
          <html xmlns="http://www.w3.org/1999/xhtml">
            <p>FORMULA: C5H5N2O4</p>
          </html>
        </notes>
      </species>
      <species id="M_DI_H_OROTATE_p_p1_MC_p" name="DI-H-OROTATE" compartment="p" charge="-1">
        <notes>
          <html xmlns="http://www.w3.org/1999/xhtml">
            <p>FORMULA: C5H5N2O4</p>
          </html>
        </notes>
      </species>
      <species id="M_DI_H_OROTATE_p_p2_GC_p" name="DI-H-OROTATE" compartment="p" charge="-1">
        <notes>
          <html xmlns="http://www.w3.org/1999/xhtml">
            <p>FORMULA: C5H5N2O4</p>
          </html>
        </notes>
      </species>
      <species id="M_DI_H_OROTATE_p_p2_MC_p" name="DI-H-OROTATE" compartment="p" charge="-1">
        <notes>
          <html xmlns="http://www.w3.org/1999/xhtml">
            <p>FORMULA: C5H5N2O4</p>
          </html>
        </notes>
      </species>
      <species id="M_DI_H_OROTATE_p_p3_GC_p" name="DI-H-OROTATE" compartment="p" charge="-1">
        <notes>
          <html xmlns="http://www.w3.org/1999/xhtml">
            <p>FORMULA: C5H5N2O4</p>
          </html>
        </notes>
      </species>
      <species id="M_DI_H_OROTATE_p_p3_MC_p" name="DI-H-OROTATE" compartment="p" charge="-1">
        <notes>
          <html xmlns="http://www.w3.org/1999/xhtml">
            <p>FORMULA: C5H5N2O4</p>
          </html>
        </notes>
      </species>
      <species id="M_DI_H_OROTATE_p_p4_GC_p" name="DI-H-OROTATE" compartment="p" charge="-1">
        <notes>
          <html xmlns="http://www.w3.org/1999/xhtml">
            <p>FORMULA: C5H5N2O4</p>
          </html>
        </notes>
      </species>
      <species id="M_DI_H_OROTATE_p_p4_MC_p" name="DI-H-OROTATE" compartment="p" charge="-1">
        <notes>
          <html xmlns="http://www.w3.org/1999/xhtml">
            <p>FORMULA: C5H5N2O4</p>
          </html>
        </notes>
      </species>
      <species id="M_DI_H_OROTATE_p_p5_GC_p" name="DI-H-OROTATE" compartment="p" charge="-1">
        <notes>
          <html xmlns="http://www.w3.org/1999/xhtml">
            <p>FORMULA: C5H5N2O4</p>
          </html>
        </notes>
      </species>
      <species id="M_DI_H_OROTATE_p_p5_MC_p" name="DI-H-OROTATE" compartment="p" charge="-1">
        <notes>
          <html xmlns="http://www.w3.org/1999/xhtml">
            <p>FORMULA: C5H5N2O4</p>
          </html>
        </notes>
      </species>
      <species id="M_DI_H_OROTATE_p_p6_GC_p" name="DI-H-OROTATE" compartment="p" charge="-1">
        <notes>
          <html xmlns="http://www.w3.org/1999/xhtml">
            <p>FORMULA: C5H5N2O4</p>
          </html>
        </notes>
      </species>
      <species id="M_DI_H_OROTATE_p_p6_MC_p" name="DI-H-OROTATE" compartment="p" charge="-1">
        <notes>
          <html xmlns="http://www.w3.org/1999/xhtml">
            <p>FORMULA: C5H5N2O4</p>
          </html>
        </notes>
      </species>
      <species id="M_DELTA1_PIPERIDEINE_2_6_DICARBOXYLATE_p_p1_GC_p" name="DELTA1-PIPERIDEINE-2-6-DICARBOXYLATE" compartment="p" charge="-2">
        <notes>
          <html xmlns="http://www.w3.org/1999/xhtml">
            <p>FORMULA: C7H7N1O4</p>
          </html>
        </notes>
      </species>
      <species id="M_DELTA1_PIPERIDEINE_2_6_DICARBOXYLATE_p_p1_MC_p" name="DELTA1-PIPERIDEINE-2-6-DICARBOXYLATE" compartment="p" charge="-2">
        <notes>
          <html xmlns="http://www.w3.org/1999/xhtml">
            <p>FORMULA: C7H7N1O4</p>
          </html>
        </notes>
      </species>
      <species id="M_DELTA1_PIPERIDEINE_2_6_DICARBOXYLATE_p_p2_GC_p" name="DELTA1-PIPERIDEINE-2-6-DICARBOXYLATE" compartment="p" charge="-2">
        <notes>
          <html xmlns="http://www.w3.org/1999/xhtml">
            <p>FORMULA: C7H7N1O4</p>
          </html>
        </notes>
      </species>
      <species id="M_DELTA1_PIPERIDEINE_2_6_DICARBOXYLATE_p_p2_MC_p" name="DELTA1-PIPERIDEINE-2-6-DICARBOXYLATE" compartment="p" charge="-2">
        <notes>
          <html xmlns="http://www.w3.org/1999/xhtml">
            <p>FORMULA: C7H7N1O4</p>
          </html>
        </notes>
      </species>
      <species id="M_DELTA1_PIPERIDEINE_2_6_DICARBOXYLATE_p_p3_GC_p" name="DELTA1-PIPERIDEINE-2-6-DICARBOXYLATE" compartment="p" charge="-2">
        <notes>
          <html xmlns="http://www.w3.org/1999/xhtml">
            <p>FORMULA: C7H7N1O4</p>
          </html>
        </notes>
      </species>
      <species id="M_DELTA1_PIPERIDEINE_2_6_DICARBOXYLATE_p_p3_MC_p" name="DELTA1-PIPERIDEINE-2-6-DICARBOXYLATE" compartment="p" charge="-2">
        <notes>
          <html xmlns="http://www.w3.org/1999/xhtml">
            <p>FORMULA: C7H7N1O4</p>
          </html>
        </notes>
      </species>
      <species id="M_DELTA1_PIPERIDEINE_2_6_DICARBOXYLATE_p_p4_GC_p" name="DELTA1-PIPERIDEINE-2-6-DICARBOXYLATE" compartment="p" charge="-2">
        <notes>
          <html xmlns="http://www.w3.org/1999/xhtml">
            <p>FORMULA: C7H7N1O4</p>
          </html>
        </notes>
      </species>
      <species id="M_DELTA1_PIPERIDEINE_2_6_DICARBOXYLATE_p_p4_MC_p" name="DELTA1-PIPERIDEINE-2-6-DICARBOXYLATE" compartment="p" charge="-2">
        <notes>
          <html xmlns="http://www.w3.org/1999/xhtml">
            <p>FORMULA: C7H7N1O4</p>
          </html>
        </notes>
      </species>
      <species id="M_DELTA1_PIPERIDEINE_2_6_DICARBOXYLATE_p_p5_GC_p" name="DELTA1-PIPERIDEINE-2-6-DICARBOXYLATE" compartment="p" charge="-2">
        <notes>
          <html xmlns="http://www.w3.org/1999/xhtml">
            <p>FORMULA: C7H7N1O4</p>
          </html>
        </notes>
      </species>
      <species id="M_DELTA1_PIPERIDEINE_2_6_DICARBOXYLATE_p_p5_MC_p" name="DELTA1-PIPERIDEINE-2-6-DICARBOXYLATE" compartment="p" charge="-2">
        <notes>
          <html xmlns="http://www.w3.org/1999/xhtml">
            <p>FORMULA: C7H7N1O4</p>
          </html>
        </notes>
      </species>
      <species id="M_DELTA1_PIPERIDEINE_2_6_DICARBOXYLATE_p_p6_GC_p" name="DELTA1-PIPERIDEINE-2-6-DICARBOXYLATE" compartment="p" charge="-2">
        <notes>
          <html xmlns="http://www.w3.org/1999/xhtml">
            <p>FORMULA: C7H7N1O4</p>
          </html>
        </notes>
      </species>
      <species id="M_DELTA1_PIPERIDEINE_2_6_DICARBOXYLATE_p_p6_MC_p" name="DELTA1-PIPERIDEINE-2-6-DICARBOXYLATE" compartment="p" charge="-2">
        <notes>
          <html xmlns="http://www.w3.org/1999/xhtml">
            <p>FORMULA: C7H7N1O4</p>
          </html>
        </notes>
      </species>
      <species id="M_SER_c_p1_GC_c" name="SER" compartment="c" charge="0">
        <notes>
          <html xmlns="http://www.w3.org/1999/xhtml">
            <p>FORMULA: C3H7N1O3</p>
          </html>
        </notes>
      </species>
      <species id="M_SER_c_p1_MC_c" name="SER" compartment="c" charge="0">
        <notes>
          <html xmlns="http://www.w3.org/1999/xhtml">
            <p>FORMULA: C3H7N1O3</p>
          </html>
        </notes>
      </species>
      <species id="M_SER_c_p2_GC_c" name="SER" compartment="c" charge="0">
        <notes>
          <html xmlns="http://www.w3.org/1999/xhtml">
            <p>FORMULA: C3H7N1O3</p>
          </html>
        </notes>
      </species>
      <species id="M_SER_c_p2_MC_c" name="SER" compartment="c" charge="0">
        <notes>
          <html xmlns="http://www.w3.org/1999/xhtml">
            <p>FORMULA: C3H7N1O3</p>
          </html>
        </notes>
      </species>
      <species id="M_SER_c_p3_GC_c" name="SER" compartment="c" charge="0">
        <notes>
          <html xmlns="http://www.w3.org/1999/xhtml">
            <p>FORMULA: C3H7N1O3</p>
          </html>
        </notes>
      </species>
      <species id="M_SER_c_p3_MC_c" name="SER" compartment="c" charge="0">
        <notes>
          <html xmlns="http://www.w3.org/1999/xhtml">
            <p>FORMULA: C3H7N1O3</p>
          </html>
        </notes>
      </species>
      <species id="M_SER_c_p4_GC_c" name="SER" compartment="c" charge="0">
        <notes>
          <html xmlns="http://www.w3.org/1999/xhtml">
            <p>FORMULA: C3H7N1O3</p>
          </html>
        </notes>
      </species>
      <species id="M_SER_c_p4_MC_c" name="SER" compartment="c" charge="0">
        <notes>
          <html xmlns="http://www.w3.org/1999/xhtml">
            <p>FORMULA: C3H7N1O3</p>
          </html>
        </notes>
      </species>
      <species id="M_SER_c_p5_GC_c" name="SER" compartment="c" charge="0">
        <notes>
          <html xmlns="http://www.w3.org/1999/xhtml">
            <p>FORMULA: C3H7N1O3</p>
          </html>
        </notes>
      </species>
      <species id="M_SER_c_p5_MC_c" name="SER" compartment="c" charge="0">
        <notes>
          <html xmlns="http://www.w3.org/1999/xhtml">
            <p>FORMULA: C3H7N1O3</p>
          </html>
        </notes>
      </species>
      <species id="M_SER_c_p6_GC_c" name="SER" compartment="c" charge="0">
        <notes>
          <html xmlns="http://www.w3.org/1999/xhtml">
            <p>FORMULA: C3H7N1O3</p>
          </html>
        </notes>
      </species>
      <species id="M_SER_c_p6_MC_c" name="SER" compartment="c" charge="0">
        <notes>
          <html xmlns="http://www.w3.org/1999/xhtml">
            <p>FORMULA: C3H7N1O3</p>
          </html>
        </notes>
      </species>
      <species id="M_aDTTP_c_p1_GC_c" name="dTTP[c]" compartment="c" charge="-3">
        <notes>
          <html xmlns="http://www.w3.org/1999/xhtml">
            <p>FORMULA: C10H14N2O14P3</p>
          </html>
        </notes>
      </species>
      <species id="M_DTDP_c_p1_GC_c" name="dTDP[c]" compartment="c" charge="-3">
        <notes>
          <html xmlns="http://www.w3.org/1999/xhtml">
            <p>FORMULA: C10H13N2O11P2</p>
          </html>
        </notes>
      </species>
      <species id="M_DTTP_c_p1_GC_c" name="dTTP[c]" compartment="c" charge="-4">
        <notes>
          <html xmlns="http://www.w3.org/1999/xhtml">
            <p>FORMULA: C10H13N2O14P3</p>
          </html>
        </notes>
      </species>
      <species id="M_aDTDP_c_p1_GC_c" name="dTDP[c]" compartment="c" charge="-2">
        <notes>
          <html xmlns="http://www.w3.org/1999/xhtml">
            <p>FORMULA: C10H14N2O11P2</p>
          </html>
        </notes>
      </species>
      <species id="M_aDTTP_c_p1_MC_c" name="dTTP[c]" compartment="c" charge="-3">
        <notes>
          <html xmlns="http://www.w3.org/1999/xhtml">
            <p>FORMULA: C10H14N2O14P3</p>
          </html>
        </notes>
      </species>
      <species id="M_DTDP_c_p1_MC_c" name="dTDP[c]" compartment="c" charge="-3">
        <notes>
          <html xmlns="http://www.w3.org/1999/xhtml">
            <p>FORMULA: C10H13N2O11P2</p>
          </html>
        </notes>
      </species>
      <species id="M_DTTP_c_p1_MC_c" name="dTTP[c]" compartment="c" charge="-4">
        <notes>
          <html xmlns="http://www.w3.org/1999/xhtml">
            <p>FORMULA: C10H13N2O14P3</p>
          </html>
        </notes>
      </species>
      <species id="M_aDTDP_c_p1_MC_c" name="dTDP[c]" compartment="c" charge="-2">
        <notes>
          <html xmlns="http://www.w3.org/1999/xhtml">
            <p>FORMULA: C10H14N2O11P2</p>
          </html>
        </notes>
      </species>
      <species id="M_aDTTP_c_p2_GC_c" name="dTTP[c]" compartment="c" charge="-3">
        <notes>
          <html xmlns="http://www.w3.org/1999/xhtml">
            <p>FORMULA: C10H14N2O14P3</p>
          </html>
        </notes>
      </species>
      <species id="M_DTDP_c_p2_GC_c" name="dTDP[c]" compartment="c" charge="-3">
        <notes>
          <html xmlns="http://www.w3.org/1999/xhtml">
            <p>FORMULA: C10H13N2O11P2</p>
          </html>
        </notes>
      </species>
      <species id="M_DTTP_c_p2_GC_c" name="dTTP[c]" compartment="c" charge="-4">
        <notes>
          <html xmlns="http://www.w3.org/1999/xhtml">
            <p>FORMULA: C10H13N2O14P3</p>
          </html>
        </notes>
      </species>
      <species id="M_aDTDP_c_p2_GC_c" name="dTDP[c]" compartment="c" charge="-2">
        <notes>
          <html xmlns="http://www.w3.org/1999/xhtml">
            <p>FORMULA: C10H14N2O11P2</p>
          </html>
        </notes>
      </species>
      <species id="M_aDTDP_c_p2_MC_c" name="dTDP[c]" compartment="c" charge="-2">
        <notes>
          <html xmlns="http://www.w3.org/1999/xhtml">
            <p>FORMULA: C10H14N2O11P2</p>
          </html>
        </notes>
      </species>
      <species id="M_aDTTP_c_p2_MC_c" name="dTTP[c]" compartment="c" charge="-3">
        <notes>
          <html xmlns="http://www.w3.org/1999/xhtml">
            <p>FORMULA: C10H14N2O14P3</p>
          </html>
        </notes>
      </species>
      <species id="M_DTDP_c_p2_MC_c" name="dTDP[c]" compartment="c" charge="-3">
        <notes>
          <html xmlns="http://www.w3.org/1999/xhtml">
            <p>FORMULA: C10H13N2O11P2</p>
          </html>
        </notes>
      </species>
      <species id="M_DTTP_c_p2_MC_c" name="dTTP[c]" compartment="c" charge="-4">
        <notes>
          <html xmlns="http://www.w3.org/1999/xhtml">
            <p>FORMULA: C10H13N2O14P3</p>
          </html>
        </notes>
      </species>
      <species id="M_aDTDP_c_p3_GC_c" name="dTDP[c]" compartment="c" charge="-2">
        <notes>
          <html xmlns="http://www.w3.org/1999/xhtml">
            <p>FORMULA: C10H14N2O11P2</p>
          </html>
        </notes>
      </species>
      <species id="M_aDTTP_c_p3_GC_c" name="dTTP[c]" compartment="c" charge="-3">
        <notes>
          <html xmlns="http://www.w3.org/1999/xhtml">
            <p>FORMULA: C10H14N2O14P3</p>
          </html>
        </notes>
      </species>
      <species id="M_DTDP_c_p3_GC_c" name="dTDP[c]" compartment="c" charge="-3">
        <notes>
          <html xmlns="http://www.w3.org/1999/xhtml">
            <p>FORMULA: C10H13N2O11P2</p>
          </html>
        </notes>
      </species>
      <species id="M_DTTP_c_p3_GC_c" name="dTTP[c]" compartment="c" charge="-4">
        <notes>
          <html xmlns="http://www.w3.org/1999/xhtml">
            <p>FORMULA: C10H13N2O14P3</p>
          </html>
        </notes>
      </species>
      <species id="M_aDTDP_c_p3_MC_c" name="dTDP[c]" compartment="c" charge="-2">
        <notes>
          <html xmlns="http://www.w3.org/1999/xhtml">
            <p>FORMULA: C10H14N2O11P2</p>
          </html>
        </notes>
      </species>
      <species id="M_aDTTP_c_p3_MC_c" name="dTTP[c]" compartment="c" charge="-3">
        <notes>
          <html xmlns="http://www.w3.org/1999/xhtml">
            <p>FORMULA: C10H14N2O14P3</p>
          </html>
        </notes>
      </species>
      <species id="M_DTDP_c_p3_MC_c" name="dTDP[c]" compartment="c" charge="-3">
        <notes>
          <html xmlns="http://www.w3.org/1999/xhtml">
            <p>FORMULA: C10H13N2O11P2</p>
          </html>
        </notes>
      </species>
      <species id="M_DTTP_c_p3_MC_c" name="dTTP[c]" compartment="c" charge="-4">
        <notes>
          <html xmlns="http://www.w3.org/1999/xhtml">
            <p>FORMULA: C10H13N2O14P3</p>
          </html>
        </notes>
      </species>
      <species id="M_aDTDP_c_p4_GC_c" name="dTDP[c]" compartment="c" charge="-2">
        <notes>
          <html xmlns="http://www.w3.org/1999/xhtml">
            <p>FORMULA: C10H14N2O11P2</p>
          </html>
        </notes>
      </species>
      <species id="M_aDTTP_c_p4_GC_c" name="dTTP[c]" compartment="c" charge="-3">
        <notes>
          <html xmlns="http://www.w3.org/1999/xhtml">
            <p>FORMULA: C10H14N2O14P3</p>
          </html>
        </notes>
      </species>
      <species id="M_DTDP_c_p4_GC_c" name="dTDP[c]" compartment="c" charge="-3">
        <notes>
          <html xmlns="http://www.w3.org/1999/xhtml">
            <p>FORMULA: C10H13N2O11P2</p>
          </html>
        </notes>
      </species>
      <species id="M_DTTP_c_p4_GC_c" name="dTTP[c]" compartment="c" charge="-4">
        <notes>
          <html xmlns="http://www.w3.org/1999/xhtml">
            <p>FORMULA: C10H13N2O14P3</p>
          </html>
        </notes>
      </species>
      <species id="M_DTTP_c_p4_MC_c" name="dTTP[c]" compartment="c" charge="-4">
        <notes>
          <html xmlns="http://www.w3.org/1999/xhtml">
            <p>FORMULA: C10H13N2O14P3</p>
          </html>
        </notes>
      </species>
      <species id="M_aDTDP_c_p4_MC_c" name="dTDP[c]" compartment="c" charge="-2">
        <notes>
          <html xmlns="http://www.w3.org/1999/xhtml">
            <p>FORMULA: C10H14N2O11P2</p>
          </html>
        </notes>
      </species>
      <species id="M_aDTTP_c_p4_MC_c" name="dTTP[c]" compartment="c" charge="-3">
        <notes>
          <html xmlns="http://www.w3.org/1999/xhtml">
            <p>FORMULA: C10H14N2O14P3</p>
          </html>
        </notes>
      </species>
      <species id="M_DTDP_c_p4_MC_c" name="dTDP[c]" compartment="c" charge="-3">
        <notes>
          <html xmlns="http://www.w3.org/1999/xhtml">
            <p>FORMULA: C10H13N2O11P2</p>
          </html>
        </notes>
      </species>
      <species id="M_aDTTP_c_p5_GC_c" name="dTTP[c]" compartment="c" charge="-3">
        <notes>
          <html xmlns="http://www.w3.org/1999/xhtml">
            <p>FORMULA: C10H14N2O14P3</p>
          </html>
        </notes>
      </species>
      <species id="M_DTDP_c_p5_GC_c" name="dTDP[c]" compartment="c" charge="-3">
        <notes>
          <html xmlns="http://www.w3.org/1999/xhtml">
            <p>FORMULA: C10H13N2O11P2</p>
          </html>
        </notes>
      </species>
      <species id="M_DTTP_c_p5_GC_c" name="dTTP[c]" compartment="c" charge="-4">
        <notes>
          <html xmlns="http://www.w3.org/1999/xhtml">
            <p>FORMULA: C10H13N2O14P3</p>
          </html>
        </notes>
      </species>
      <species id="M_aDTDP_c_p5_GC_c" name="dTDP[c]" compartment="c" charge="-2">
        <notes>
          <html xmlns="http://www.w3.org/1999/xhtml">
            <p>FORMULA: C10H14N2O11P2</p>
          </html>
        </notes>
      </species>
      <species id="M_aDTTP_c_p5_MC_c" name="dTTP[c]" compartment="c" charge="-3">
        <notes>
          <html xmlns="http://www.w3.org/1999/xhtml">
            <p>FORMULA: C10H14N2O14P3</p>
          </html>
        </notes>
      </species>
      <species id="M_DTDP_c_p5_MC_c" name="dTDP[c]" compartment="c" charge="-3">
        <notes>
          <html xmlns="http://www.w3.org/1999/xhtml">
            <p>FORMULA: C10H13N2O11P2</p>
          </html>
        </notes>
      </species>
      <species id="M_DTTP_c_p5_MC_c" name="dTTP[c]" compartment="c" charge="-4">
        <notes>
          <html xmlns="http://www.w3.org/1999/xhtml">
            <p>FORMULA: C10H13N2O14P3</p>
          </html>
        </notes>
      </species>
      <species id="M_aDTDP_c_p5_MC_c" name="dTDP[c]" compartment="c" charge="-2">
        <notes>
          <html xmlns="http://www.w3.org/1999/xhtml">
            <p>FORMULA: C10H14N2O11P2</p>
          </html>
        </notes>
      </species>
      <species id="M_aDTTP_c_p6_GC_c" name="dTTP[c]" compartment="c" charge="-3">
        <notes>
          <html xmlns="http://www.w3.org/1999/xhtml">
            <p>FORMULA: C10H14N2O14P3</p>
          </html>
        </notes>
      </species>
      <species id="M_DTDP_c_p6_GC_c" name="dTDP[c]" compartment="c" charge="-3">
        <notes>
          <html xmlns="http://www.w3.org/1999/xhtml">
            <p>FORMULA: C10H13N2O11P2</p>
          </html>
        </notes>
      </species>
      <species id="M_DTTP_c_p6_GC_c" name="dTTP[c]" compartment="c" charge="-4">
        <notes>
          <html xmlns="http://www.w3.org/1999/xhtml">
            <p>FORMULA: C10H13N2O14P3</p>
          </html>
        </notes>
      </species>
      <species id="M_aDTDP_c_p6_GC_c" name="dTDP[c]" compartment="c" charge="-2">
        <notes>
          <html xmlns="http://www.w3.org/1999/xhtml">
            <p>FORMULA: C10H14N2O11P2</p>
          </html>
        </notes>
      </species>
      <species id="M_aDTDP_c_p6_MC_c" name="dTDP[c]" compartment="c" charge="-2">
        <notes>
          <html xmlns="http://www.w3.org/1999/xhtml">
            <p>FORMULA: C10H14N2O11P2</p>
          </html>
        </notes>
      </species>
      <species id="M_aDTTP_c_p6_MC_c" name="dTTP[c]" compartment="c" charge="-3">
        <notes>
          <html xmlns="http://www.w3.org/1999/xhtml">
            <p>FORMULA: C10H14N2O14P3</p>
          </html>
        </notes>
      </species>
      <species id="M_DTDP_c_p6_MC_c" name="dTDP[c]" compartment="c" charge="-3">
        <notes>
          <html xmlns="http://www.w3.org/1999/xhtml">
            <p>FORMULA: C10H13N2O11P2</p>
          </html>
        </notes>
      </species>
      <species id="M_DTTP_c_p6_MC_c" name="dTTP[c]" compartment="c" charge="-4">
        <notes>
          <html xmlns="http://www.w3.org/1999/xhtml">
            <p>FORMULA: C10H13N2O14P3</p>
          </html>
        </notes>
      </species>
      <species id="M_DTMP_c_p1_GC_c" name="dTMP[c]" compartment="c" charge="-2">
        <notes>
          <html xmlns="http://www.w3.org/1999/xhtml">
            <p>FORMULA: C10H13N2O8P</p>
          </html>
        </notes>
      </species>
      <species id="M_DTMP_c_p1_MC_c" name="dTMP[c]" compartment="c" charge="-2">
        <notes>
          <html xmlns="http://www.w3.org/1999/xhtml">
            <p>FORMULA: C10H13N2O8P</p>
          </html>
        </notes>
      </species>
      <species id="M_DTMP_c_p2_GC_c" name="dTMP[c]" compartment="c" charge="-2">
        <notes>
          <html xmlns="http://www.w3.org/1999/xhtml">
            <p>FORMULA: C10H13N2O8P</p>
          </html>
        </notes>
      </species>
      <species id="M_DTMP_c_p2_MC_c" name="dTMP[c]" compartment="c" charge="-2">
        <notes>
          <html xmlns="http://www.w3.org/1999/xhtml">
            <p>FORMULA: C10H13N2O8P</p>
          </html>
        </notes>
      </species>
      <species id="M_DTMP_c_p3_GC_c" name="dTMP[c]" compartment="c" charge="-2">
        <notes>
          <html xmlns="http://www.w3.org/1999/xhtml">
            <p>FORMULA: C10H13N2O8P</p>
          </html>
        </notes>
      </species>
      <species id="M_DTMP_c_p3_MC_c" name="dTMP[c]" compartment="c" charge="-2">
        <notes>
          <html xmlns="http://www.w3.org/1999/xhtml">
            <p>FORMULA: C10H13N2O8P</p>
          </html>
        </notes>
      </species>
      <species id="M_DTMP_c_p4_GC_c" name="dTMP[c]" compartment="c" charge="-2">
        <notes>
          <html xmlns="http://www.w3.org/1999/xhtml">
            <p>FORMULA: C10H13N2O8P</p>
          </html>
        </notes>
      </species>
      <species id="M_DTMP_c_p4_MC_c" name="dTMP[c]" compartment="c" charge="-2">
        <notes>
          <html xmlns="http://www.w3.org/1999/xhtml">
            <p>FORMULA: C10H13N2O8P</p>
          </html>
        </notes>
      </species>
      <species id="M_DTMP_c_p5_GC_c" name="dTMP[c]" compartment="c" charge="-2">
        <notes>
          <html xmlns="http://www.w3.org/1999/xhtml">
            <p>FORMULA: C10H13N2O8P</p>
          </html>
        </notes>
      </species>
      <species id="M_DTMP_c_p5_MC_c" name="dTMP[c]" compartment="c" charge="-2">
        <notes>
          <html xmlns="http://www.w3.org/1999/xhtml">
            <p>FORMULA: C10H13N2O8P</p>
          </html>
        </notes>
      </species>
      <species id="M_DTMP_c_p6_GC_c" name="dTMP[c]" compartment="c" charge="-2">
        <notes>
          <html xmlns="http://www.w3.org/1999/xhtml">
            <p>FORMULA: C10H13N2O8P</p>
          </html>
        </notes>
      </species>
      <species id="M_DTMP_c_p6_MC_c" name="dTMP[c]" compartment="c" charge="-2">
        <notes>
          <html xmlns="http://www.w3.org/1999/xhtml">
            <p>FORMULA: C10H13N2O8P</p>
          </html>
        </notes>
      </species>
      <species id="M_DTMP_m_p1_GC_m" name="dTMP[m]" compartment="m" charge="-2">
        <notes>
          <html xmlns="http://www.w3.org/1999/xhtml">
            <p>FORMULA: C10H13N2O8P</p>
          </html>
        </notes>
      </species>
      <species id="M_DTMP_m_p1_MC_m" name="dTMP[m]" compartment="m" charge="-2">
        <notes>
          <html xmlns="http://www.w3.org/1999/xhtml">
            <p>FORMULA: C10H13N2O8P</p>
          </html>
        </notes>
      </species>
      <species id="M_DTMP_m_p2_GC_m" name="dTMP[m]" compartment="m" charge="-2">
        <notes>
          <html xmlns="http://www.w3.org/1999/xhtml">
            <p>FORMULA: C10H13N2O8P</p>
          </html>
        </notes>
      </species>
      <species id="M_DTMP_m_p2_MC_m" name="dTMP[m]" compartment="m" charge="-2">
        <notes>
          <html xmlns="http://www.w3.org/1999/xhtml">
            <p>FORMULA: C10H13N2O8P</p>
          </html>
        </notes>
      </species>
      <species id="M_DTMP_m_p3_GC_m" name="dTMP[m]" compartment="m" charge="-2">
        <notes>
          <html xmlns="http://www.w3.org/1999/xhtml">
            <p>FORMULA: C10H13N2O8P</p>
          </html>
        </notes>
      </species>
      <species id="M_DTMP_m_p3_MC_m" name="dTMP[m]" compartment="m" charge="-2">
        <notes>
          <html xmlns="http://www.w3.org/1999/xhtml">
            <p>FORMULA: C10H13N2O8P</p>
          </html>
        </notes>
      </species>
      <species id="M_DTMP_m_p4_GC_m" name="dTMP[m]" compartment="m" charge="-2">
        <notes>
          <html xmlns="http://www.w3.org/1999/xhtml">
            <p>FORMULA: C10H13N2O8P</p>
          </html>
        </notes>
      </species>
      <species id="M_DTMP_m_p4_MC_m" name="dTMP[m]" compartment="m" charge="-2">
        <notes>
          <html xmlns="http://www.w3.org/1999/xhtml">
            <p>FORMULA: C10H13N2O8P</p>
          </html>
        </notes>
      </species>
      <species id="M_DTMP_m_p5_GC_m" name="dTMP[m]" compartment="m" charge="-2">
        <notes>
          <html xmlns="http://www.w3.org/1999/xhtml">
            <p>FORMULA: C10H13N2O8P</p>
          </html>
        </notes>
      </species>
      <species id="M_DTMP_m_p5_MC_m" name="dTMP[m]" compartment="m" charge="-2">
        <notes>
          <html xmlns="http://www.w3.org/1999/xhtml">
            <p>FORMULA: C10H13N2O8P</p>
          </html>
        </notes>
      </species>
      <species id="M_DTMP_m_p6_GC_m" name="dTMP[m]" compartment="m" charge="-2">
        <notes>
          <html xmlns="http://www.w3.org/1999/xhtml">
            <p>FORMULA: C10H13N2O8P</p>
          </html>
        </notes>
      </species>
      <species id="M_DTMP_m_p6_MC_m" name="dTMP[m]" compartment="m" charge="-2">
        <notes>
          <html xmlns="http://www.w3.org/1999/xhtml">
            <p>FORMULA: C10H13N2O8P</p>
          </html>
        </notes>
      </species>
      <species id="M_DUDP_p_p1_GC_p" name="DUDP" compartment="p" charge="-3">
        <notes>
          <html xmlns="http://www.w3.org/1999/xhtml">
            <p>FORMULA: C9H11N2O11P2</p>
          </html>
        </notes>
      </species>
      <species id="M_aDUDP_p_p1_GC_p" name="dUDP[p]" compartment="p" charge="-2">
        <notes>
          <html xmlns="http://www.w3.org/1999/xhtml">
            <p>FORMULA: C9H12N2O11P2</p>
          </html>
        </notes>
      </species>
      <species id="M_aDUTP_p_p1_GC_p" name="dUTP[p]" compartment="p" charge="-3">
        <notes>
          <html xmlns="http://www.w3.org/1999/xhtml">
            <p>FORMULA: C9H12N2O14P3</p>
          </html>
        </notes>
      </species>
      <species id="M_DUTP_p_p1_GC_p" name="DUTP" compartment="p" charge="-4">
        <notes>
          <html xmlns="http://www.w3.org/1999/xhtml">
            <p>FORMULA: C9H11N2O14P3</p>
          </html>
        </notes>
      </species>
      <species id="M_aDUDP_p_p1_MC_p" name="dUDP[p]" compartment="p" charge="-2">
        <notes>
          <html xmlns="http://www.w3.org/1999/xhtml">
            <p>FORMULA: C9H12N2O11P2</p>
          </html>
        </notes>
      </species>
      <species id="M_DUDP_p_p1_MC_p" name="DUDP" compartment="p" charge="-3">
        <notes>
          <html xmlns="http://www.w3.org/1999/xhtml">
            <p>FORMULA: C9H11N2O11P2</p>
          </html>
        </notes>
      </species>
      <species id="M_aDUTP_p_p1_MC_p" name="dUTP[p]" compartment="p" charge="-3">
        <notes>
          <html xmlns="http://www.w3.org/1999/xhtml">
            <p>FORMULA: C9H12N2O14P3</p>
          </html>
        </notes>
      </species>
      <species id="M_DUTP_p_p1_MC_p" name="DUTP" compartment="p" charge="-4">
        <notes>
          <html xmlns="http://www.w3.org/1999/xhtml">
            <p>FORMULA: C9H11N2O14P3</p>
          </html>
        </notes>
      </species>
      <species id="M_DUTP_p_p2_GC_p" name="DUTP" compartment="p" charge="-4">
        <notes>
          <html xmlns="http://www.w3.org/1999/xhtml">
            <p>FORMULA: C9H11N2O14P3</p>
          </html>
        </notes>
      </species>
      <species id="M_aDUDP_p_p2_GC_p" name="dUDP[p]" compartment="p" charge="-2">
        <notes>
          <html xmlns="http://www.w3.org/1999/xhtml">
            <p>FORMULA: C9H12N2O11P2</p>
          </html>
        </notes>
      </species>
      <species id="M_DUDP_p_p2_GC_p" name="DUDP" compartment="p" charge="-3">
        <notes>
          <html xmlns="http://www.w3.org/1999/xhtml">
            <p>FORMULA: C9H11N2O11P2</p>
          </html>
        </notes>
      </species>
      <species id="M_aDUTP_p_p2_GC_p" name="dUTP[p]" compartment="p" charge="-3">
        <notes>
          <html xmlns="http://www.w3.org/1999/xhtml">
            <p>FORMULA: C9H12N2O14P3</p>
          </html>
        </notes>
      </species>
      <species id="M_aDUTP_p_p2_MC_p" name="dUTP[p]" compartment="p" charge="-3">
        <notes>
          <html xmlns="http://www.w3.org/1999/xhtml">
            <p>FORMULA: C9H12N2O14P3</p>
          </html>
        </notes>
      </species>
      <species id="M_DUTP_p_p2_MC_p" name="DUTP" compartment="p" charge="-4">
        <notes>
          <html xmlns="http://www.w3.org/1999/xhtml">
            <p>FORMULA: C9H11N2O14P3</p>
          </html>
        </notes>
      </species>
      <species id="M_aDUDP_p_p2_MC_p" name="dUDP[p]" compartment="p" charge="-2">
        <notes>
          <html xmlns="http://www.w3.org/1999/xhtml">
            <p>FORMULA: C9H12N2O11P2</p>
          </html>
        </notes>
      </species>
      <species id="M_DUDP_p_p2_MC_p" name="DUDP" compartment="p" charge="-3">
        <notes>
          <html xmlns="http://www.w3.org/1999/xhtml">
            <p>FORMULA: C9H11N2O11P2</p>
          </html>
        </notes>
      </species>
      <species id="M_DUDP_p_p3_GC_p" name="DUDP" compartment="p" charge="-3">
        <notes>
          <html xmlns="http://www.w3.org/1999/xhtml">
            <p>FORMULA: C9H11N2O11P2</p>
          </html>
        </notes>
      </species>
      <species id="M_aDUTP_p_p3_GC_p" name="dUTP[p]" compartment="p" charge="-3">
        <notes>
          <html xmlns="http://www.w3.org/1999/xhtml">
            <p>FORMULA: C9H12N2O14P3</p>
          </html>
        </notes>
      </species>
      <species id="M_DUTP_p_p3_GC_p" name="DUTP" compartment="p" charge="-4">
        <notes>
          <html xmlns="http://www.w3.org/1999/xhtml">
            <p>FORMULA: C9H11N2O14P3</p>
          </html>
        </notes>
      </species>
      <species id="M_aDUDP_p_p3_GC_p" name="dUDP[p]" compartment="p" charge="-2">
        <notes>
          <html xmlns="http://www.w3.org/1999/xhtml">
            <p>FORMULA: C9H12N2O11P2</p>
          </html>
        </notes>
      </species>
      <species id="M_DUDP_p_p3_MC_p" name="DUDP" compartment="p" charge="-3">
        <notes>
          <html xmlns="http://www.w3.org/1999/xhtml">
            <p>FORMULA: C9H11N2O11P2</p>
          </html>
        </notes>
      </species>
      <species id="M_aDUTP_p_p3_MC_p" name="dUTP[p]" compartment="p" charge="-3">
        <notes>
          <html xmlns="http://www.w3.org/1999/xhtml">
            <p>FORMULA: C9H12N2O14P3</p>
          </html>
        </notes>
      </species>
      <species id="M_DUTP_p_p3_MC_p" name="DUTP" compartment="p" charge="-4">
        <notes>
          <html xmlns="http://www.w3.org/1999/xhtml">
            <p>FORMULA: C9H11N2O14P3</p>
          </html>
        </notes>
      </species>
      <species id="M_aDUDP_p_p3_MC_p" name="dUDP[p]" compartment="p" charge="-2">
        <notes>
          <html xmlns="http://www.w3.org/1999/xhtml">
            <p>FORMULA: C9H12N2O11P2</p>
          </html>
        </notes>
      </species>
      <species id="M_aDUDP_p_p4_GC_p" name="dUDP[p]" compartment="p" charge="-2">
        <notes>
          <html xmlns="http://www.w3.org/1999/xhtml">
            <p>FORMULA: C9H12N2O11P2</p>
          </html>
        </notes>
      </species>
      <species id="M_DUDP_p_p4_GC_p" name="DUDP" compartment="p" charge="-3">
        <notes>
          <html xmlns="http://www.w3.org/1999/xhtml">
            <p>FORMULA: C9H11N2O11P2</p>
          </html>
        </notes>
      </species>
      <species id="M_aDUTP_p_p4_GC_p" name="dUTP[p]" compartment="p" charge="-3">
        <notes>
          <html xmlns="http://www.w3.org/1999/xhtml">
            <p>FORMULA: C9H12N2O14P3</p>
          </html>
        </notes>
      </species>
      <species id="M_DUTP_p_p4_GC_p" name="DUTP" compartment="p" charge="-4">
        <notes>
          <html xmlns="http://www.w3.org/1999/xhtml">
            <p>FORMULA: C9H11N2O14P3</p>
          </html>
        </notes>
      </species>
      <species id="M_aDUDP_p_p4_MC_p" name="dUDP[p]" compartment="p" charge="-2">
        <notes>
          <html xmlns="http://www.w3.org/1999/xhtml">
            <p>FORMULA: C9H12N2O11P2</p>
          </html>
        </notes>
      </species>
      <species id="M_DUDP_p_p4_MC_p" name="DUDP" compartment="p" charge="-3">
        <notes>
          <html xmlns="http://www.w3.org/1999/xhtml">
            <p>FORMULA: C9H11N2O11P2</p>
          </html>
        </notes>
      </species>
      <species id="M_aDUTP_p_p4_MC_p" name="dUTP[p]" compartment="p" charge="-3">
        <notes>
          <html xmlns="http://www.w3.org/1999/xhtml">
            <p>FORMULA: C9H12N2O14P3</p>
          </html>
        </notes>
      </species>
      <species id="M_DUTP_p_p4_MC_p" name="DUTP" compartment="p" charge="-4">
        <notes>
          <html xmlns="http://www.w3.org/1999/xhtml">
            <p>FORMULA: C9H11N2O14P3</p>
          </html>
        </notes>
      </species>
      <species id="M_aDUDP_p_p5_GC_p" name="dUDP[p]" compartment="p" charge="-2">
        <notes>
          <html xmlns="http://www.w3.org/1999/xhtml">
            <p>FORMULA: C9H12N2O11P2</p>
          </html>
        </notes>
      </species>
      <species id="M_DUDP_p_p5_GC_p" name="DUDP" compartment="p" charge="-3">
        <notes>
          <html xmlns="http://www.w3.org/1999/xhtml">
            <p>FORMULA: C9H11N2O11P2</p>
          </html>
        </notes>
      </species>
      <species id="M_aDUTP_p_p5_GC_p" name="dUTP[p]" compartment="p" charge="-3">
        <notes>
          <html xmlns="http://www.w3.org/1999/xhtml">
            <p>FORMULA: C9H12N2O14P3</p>
          </html>
        </notes>
      </species>
      <species id="M_DUTP_p_p5_GC_p" name="DUTP" compartment="p" charge="-4">
        <notes>
          <html xmlns="http://www.w3.org/1999/xhtml">
            <p>FORMULA: C9H11N2O14P3</p>
          </html>
        </notes>
      </species>
      <species id="M_aDUDP_p_p5_MC_p" name="dUDP[p]" compartment="p" charge="-2">
        <notes>
          <html xmlns="http://www.w3.org/1999/xhtml">
            <p>FORMULA: C9H12N2O11P2</p>
          </html>
        </notes>
      </species>
      <species id="M_DUDP_p_p5_MC_p" name="DUDP" compartment="p" charge="-3">
        <notes>
          <html xmlns="http://www.w3.org/1999/xhtml">
            <p>FORMULA: C9H11N2O11P2</p>
          </html>
        </notes>
      </species>
      <species id="M_aDUTP_p_p5_MC_p" name="dUTP[p]" compartment="p" charge="-3">
        <notes>
          <html xmlns="http://www.w3.org/1999/xhtml">
            <p>FORMULA: C9H12N2O14P3</p>
          </html>
        </notes>
      </species>
      <species id="M_DUTP_p_p5_MC_p" name="DUTP" compartment="p" charge="-4">
        <notes>
          <html xmlns="http://www.w3.org/1999/xhtml">
            <p>FORMULA: C9H11N2O14P3</p>
          </html>
        </notes>
      </species>
      <species id="M_aDUDP_p_p6_GC_p" name="dUDP[p]" compartment="p" charge="-2">
        <notes>
          <html xmlns="http://www.w3.org/1999/xhtml">
            <p>FORMULA: C9H12N2O11P2</p>
          </html>
        </notes>
      </species>
      <species id="M_DUDP_p_p6_GC_p" name="DUDP" compartment="p" charge="-3">
        <notes>
          <html xmlns="http://www.w3.org/1999/xhtml">
            <p>FORMULA: C9H11N2O11P2</p>
          </html>
        </notes>
      </species>
      <species id="M_aDUTP_p_p6_GC_p" name="dUTP[p]" compartment="p" charge="-3">
        <notes>
          <html xmlns="http://www.w3.org/1999/xhtml">
            <p>FORMULA: C9H12N2O14P3</p>
          </html>
        </notes>
      </species>
      <species id="M_DUTP_p_p6_GC_p" name="DUTP" compartment="p" charge="-4">
        <notes>
          <html xmlns="http://www.w3.org/1999/xhtml">
            <p>FORMULA: C9H11N2O14P3</p>
          </html>
        </notes>
      </species>
      <species id="M_DUTP_p_p6_MC_p" name="DUTP" compartment="p" charge="-4">
        <notes>
          <html xmlns="http://www.w3.org/1999/xhtml">
            <p>FORMULA: C9H11N2O14P3</p>
          </html>
        </notes>
      </species>
      <species id="M_aDUDP_p_p6_MC_p" name="dUDP[p]" compartment="p" charge="-2">
        <notes>
          <html xmlns="http://www.w3.org/1999/xhtml">
            <p>FORMULA: C9H12N2O11P2</p>
          </html>
        </notes>
      </species>
      <species id="M_DUDP_p_p6_MC_p" name="DUDP" compartment="p" charge="-3">
        <notes>
          <html xmlns="http://www.w3.org/1999/xhtml">
            <p>FORMULA: C9H11N2O11P2</p>
          </html>
        </notes>
      </species>
      <species id="M_aDUTP_p_p6_MC_p" name="dUTP[p]" compartment="p" charge="-3">
        <notes>
          <html xmlns="http://www.w3.org/1999/xhtml">
            <p>FORMULA: C9H12N2O14P3</p>
          </html>
        </notes>
      </species>
      <species id="M_DUMP_c_p1_GC_c" name="DUMP" compartment="c" charge="-2">
        <notes>
          <html xmlns="http://www.w3.org/1999/xhtml">
            <p>FORMULA: C9H11N2O8P</p>
          </html>
        </notes>
      </species>
      <species id="M_DUMP_m_p1_GC_m" name="DUMP" compartment="m" charge="-2">
        <notes>
          <html xmlns="http://www.w3.org/1999/xhtml">
            <p>FORMULA: C9H11N2O8P</p>
          </html>
        </notes>
      </species>
      <species id="M_DUMP_m_p1_MC_m" name="DUMP" compartment="m" charge="-2">
        <notes>
          <html xmlns="http://www.w3.org/1999/xhtml">
            <p>FORMULA: C9H11N2O8P</p>
          </html>
        </notes>
      </species>
      <species id="M_DUMP_c_p1_MC_c" name="DUMP" compartment="c" charge="-2">
        <notes>
          <html xmlns="http://www.w3.org/1999/xhtml">
            <p>FORMULA: C9H11N2O8P</p>
          </html>
        </notes>
      </species>
      <species id="M_DUMP_c_p2_GC_c" name="DUMP" compartment="c" charge="-2">
        <notes>
          <html xmlns="http://www.w3.org/1999/xhtml">
            <p>FORMULA: C9H11N2O8P</p>
          </html>
        </notes>
      </species>
      <species id="M_DUMP_m_p2_GC_m" name="DUMP" compartment="m" charge="-2">
        <notes>
          <html xmlns="http://www.w3.org/1999/xhtml">
            <p>FORMULA: C9H11N2O8P</p>
          </html>
        </notes>
      </species>
      <species id="M_DUMP_m_p2_MC_m" name="DUMP" compartment="m" charge="-2">
        <notes>
          <html xmlns="http://www.w3.org/1999/xhtml">
            <p>FORMULA: C9H11N2O8P</p>
          </html>
        </notes>
      </species>
      <species id="M_DUMP_c_p2_MC_c" name="DUMP" compartment="c" charge="-2">
        <notes>
          <html xmlns="http://www.w3.org/1999/xhtml">
            <p>FORMULA: C9H11N2O8P</p>
          </html>
        </notes>
      </species>
      <species id="M_DUMP_c_p3_GC_c" name="DUMP" compartment="c" charge="-2">
        <notes>
          <html xmlns="http://www.w3.org/1999/xhtml">
            <p>FORMULA: C9H11N2O8P</p>
          </html>
        </notes>
      </species>
      <species id="M_DUMP_m_p3_GC_m" name="DUMP" compartment="m" charge="-2">
        <notes>
          <html xmlns="http://www.w3.org/1999/xhtml">
            <p>FORMULA: C9H11N2O8P</p>
          </html>
        </notes>
      </species>
      <species id="M_DUMP_c_p3_MC_c" name="DUMP" compartment="c" charge="-2">
        <notes>
          <html xmlns="http://www.w3.org/1999/xhtml">
            <p>FORMULA: C9H11N2O8P</p>
          </html>
        </notes>
      </species>
      <species id="M_DUMP_m_p3_MC_m" name="DUMP" compartment="m" charge="-2">
        <notes>
          <html xmlns="http://www.w3.org/1999/xhtml">
            <p>FORMULA: C9H11N2O8P</p>
          </html>
        </notes>
      </species>
      <species id="M_DUMP_c_p4_GC_c" name="DUMP" compartment="c" charge="-2">
        <notes>
          <html xmlns="http://www.w3.org/1999/xhtml">
            <p>FORMULA: C9H11N2O8P</p>
          </html>
        </notes>
      </species>
      <species id="M_DUMP_m_p4_GC_m" name="DUMP" compartment="m" charge="-2">
        <notes>
          <html xmlns="http://www.w3.org/1999/xhtml">
            <p>FORMULA: C9H11N2O8P</p>
          </html>
        </notes>
      </species>
      <species id="M_DUMP_c_p4_MC_c" name="DUMP" compartment="c" charge="-2">
        <notes>
          <html xmlns="http://www.w3.org/1999/xhtml">
            <p>FORMULA: C9H11N2O8P</p>
          </html>
        </notes>
      </species>
      <species id="M_DUMP_m_p4_MC_m" name="DUMP" compartment="m" charge="-2">
        <notes>
          <html xmlns="http://www.w3.org/1999/xhtml">
            <p>FORMULA: C9H11N2O8P</p>
          </html>
        </notes>
      </species>
      <species id="M_DUMP_c_p5_GC_c" name="DUMP" compartment="c" charge="-2">
        <notes>
          <html xmlns="http://www.w3.org/1999/xhtml">
            <p>FORMULA: C9H11N2O8P</p>
          </html>
        </notes>
      </species>
      <species id="M_DUMP_m_p5_GC_m" name="DUMP" compartment="m" charge="-2">
        <notes>
          <html xmlns="http://www.w3.org/1999/xhtml">
            <p>FORMULA: C9H11N2O8P</p>
          </html>
        </notes>
      </species>
      <species id="M_DUMP_c_p5_MC_c" name="DUMP" compartment="c" charge="-2">
        <notes>
          <html xmlns="http://www.w3.org/1999/xhtml">
            <p>FORMULA: C9H11N2O8P</p>
          </html>
        </notes>
      </species>
      <species id="M_DUMP_m_p5_MC_m" name="DUMP" compartment="m" charge="-2">
        <notes>
          <html xmlns="http://www.w3.org/1999/xhtml">
            <p>FORMULA: C9H11N2O8P</p>
          </html>
        </notes>
      </species>
      <species id="M_DUMP_m_p6_GC_m" name="DUMP" compartment="m" charge="-2">
        <notes>
          <html xmlns="http://www.w3.org/1999/xhtml">
            <p>FORMULA: C9H11N2O8P</p>
          </html>
        </notes>
      </species>
      <species id="M_DUMP_c_p6_GC_c" name="DUMP" compartment="c" charge="-2">
        <notes>
          <html xmlns="http://www.w3.org/1999/xhtml">
            <p>FORMULA: C9H11N2O8P</p>
          </html>
        </notes>
      </species>
      <species id="M_DUMP_c_p6_MC_c" name="DUMP" compartment="c" charge="-2">
        <notes>
          <html xmlns="http://www.w3.org/1999/xhtml">
            <p>FORMULA: C9H11N2O8P</p>
          </html>
        </notes>
      </species>
      <species id="M_DUMP_m_p6_MC_m" name="DUMP" compartment="m" charge="-2">
        <notes>
          <html xmlns="http://www.w3.org/1999/xhtml">
            <p>FORMULA: C9H11N2O8P</p>
          </html>
        </notes>
      </species>
      <species id="M_DUMP_p_p1_GC_p" name="DUMP" compartment="p" charge="-2">
        <notes>
          <html xmlns="http://www.w3.org/1999/xhtml">
            <p>FORMULA: C9H11N2O8P</p>
          </html>
        </notes>
      </species>
      <species id="M_DUMP_p_p1_MC_p" name="DUMP" compartment="p" charge="-2">
        <notes>
          <html xmlns="http://www.w3.org/1999/xhtml">
            <p>FORMULA: C9H11N2O8P</p>
          </html>
        </notes>
      </species>
      <species id="M_DUMP_p_p2_GC_p" name="DUMP" compartment="p" charge="-2">
        <notes>
          <html xmlns="http://www.w3.org/1999/xhtml">
            <p>FORMULA: C9H11N2O8P</p>
          </html>
        </notes>
      </species>
      <species id="M_DUMP_p_p2_MC_p" name="DUMP" compartment="p" charge="-2">
        <notes>
          <html xmlns="http://www.w3.org/1999/xhtml">
            <p>FORMULA: C9H11N2O8P</p>
          </html>
        </notes>
      </species>
      <species id="M_DUMP_p_p3_GC_p" name="DUMP" compartment="p" charge="-2">
        <notes>
          <html xmlns="http://www.w3.org/1999/xhtml">
            <p>FORMULA: C9H11N2O8P</p>
          </html>
        </notes>
      </species>
      <species id="M_DUMP_p_p3_MC_p" name="DUMP" compartment="p" charge="-2">
        <notes>
          <html xmlns="http://www.w3.org/1999/xhtml">
            <p>FORMULA: C9H11N2O8P</p>
          </html>
        </notes>
      </species>
      <species id="M_DUMP_p_p4_GC_p" name="DUMP" compartment="p" charge="-2">
        <notes>
          <html xmlns="http://www.w3.org/1999/xhtml">
            <p>FORMULA: C9H11N2O8P</p>
          </html>
        </notes>
      </species>
      <species id="M_DUMP_p_p4_MC_p" name="DUMP" compartment="p" charge="-2">
        <notes>
          <html xmlns="http://www.w3.org/1999/xhtml">
            <p>FORMULA: C9H11N2O8P</p>
          </html>
        </notes>
      </species>
      <species id="M_DUMP_p_p5_GC_p" name="DUMP" compartment="p" charge="-2">
        <notes>
          <html xmlns="http://www.w3.org/1999/xhtml">
            <p>FORMULA: C9H11N2O8P</p>
          </html>
        </notes>
      </species>
      <species id="M_DUMP_p_p5_MC_p" name="DUMP" compartment="p" charge="-2">
        <notes>
          <html xmlns="http://www.w3.org/1999/xhtml">
            <p>FORMULA: C9H11N2O8P</p>
          </html>
        </notes>
      </species>
      <species id="M_DUMP_p_p6_GC_p" name="DUMP" compartment="p" charge="-2">
        <notes>
          <html xmlns="http://www.w3.org/1999/xhtml">
            <p>FORMULA: C9H11N2O8P</p>
          </html>
        </notes>
      </species>
      <species id="M_DUMP_p_p6_MC_p" name="DUMP" compartment="p" charge="-2">
        <notes>
          <html xmlns="http://www.w3.org/1999/xhtml">
            <p>FORMULA: C9H11N2O8P</p>
          </html>
        </notes>
      </species>
      <species id="M_CMP_m_p1_GC_m" name="CMP" compartment="m" charge="-2">
        <notes>
          <html xmlns="http://www.w3.org/1999/xhtml">
            <p>FORMULA: C9H12N3O8P</p>
          </html>
        </notes>
      </species>
      <species id="M_L_1_PHOSPHATIDYL_ETHANOLAMINE_r_p1_GC_r" name="L-1-PHOSPHATIDYL-ETHANOLAMINE[r]" compartment="r" charge="0">
        <notes>
          <html xmlns="http://www.w3.org/1999/xhtml">
            <p>FORMULA: C37H74NO8P</p>
          </html>
        </notes>
      </species>
      <species id="M_L_1_PHOSPHATIDYL_ETHANOLAMINE_r_p1_MC_r" name="L-1-PHOSPHATIDYL-ETHANOLAMINE[r]" compartment="r" charge="0">
        <notes>
          <html xmlns="http://www.w3.org/1999/xhtml">
            <p>FORMULA: C37H74NO8P</p>
          </html>
        </notes>
      </species>
      <species id="M_CMP_m_p1_MC_m" name="CMP" compartment="m" charge="-2">
        <notes>
          <html xmlns="http://www.w3.org/1999/xhtml">
            <p>FORMULA: C9H12N3O8P</p>
          </html>
        </notes>
      </species>
      <species id="M_CMP_m_p2_GC_m" name="CMP" compartment="m" charge="-2">
        <notes>
          <html xmlns="http://www.w3.org/1999/xhtml">
            <p>FORMULA: C9H12N3O8P</p>
          </html>
        </notes>
      </species>
      <species id="M_L_1_PHOSPHATIDYL_ETHANOLAMINE_r_p2_GC_r" name="L-1-PHOSPHATIDYL-ETHANOLAMINE[r]" compartment="r" charge="0">
        <notes>
          <html xmlns="http://www.w3.org/1999/xhtml">
            <p>FORMULA: C37H74NO8P</p>
          </html>
        </notes>
      </species>
      <species id="M_CMP_m_p2_MC_m" name="CMP" compartment="m" charge="-2">
        <notes>
          <html xmlns="http://www.w3.org/1999/xhtml">
            <p>FORMULA: C9H12N3O8P</p>
          </html>
        </notes>
      </species>
      <species id="M_L_1_PHOSPHATIDYL_ETHANOLAMINE_r_p2_MC_r" name="L-1-PHOSPHATIDYL-ETHANOLAMINE[r]" compartment="r" charge="0">
        <notes>
          <html xmlns="http://www.w3.org/1999/xhtml">
            <p>FORMULA: C37H74NO8P</p>
          </html>
        </notes>
      </species>
      <species id="M_CMP_m_p3_GC_m" name="CMP" compartment="m" charge="-2">
        <notes>
          <html xmlns="http://www.w3.org/1999/xhtml">
            <p>FORMULA: C9H12N3O8P</p>
          </html>
        </notes>
      </species>
      <species id="M_L_1_PHOSPHATIDYL_ETHANOLAMINE_r_p3_GC_r" name="L-1-PHOSPHATIDYL-ETHANOLAMINE[r]" compartment="r" charge="0">
        <notes>
          <html xmlns="http://www.w3.org/1999/xhtml">
            <p>FORMULA: C37H74NO8P</p>
          </html>
        </notes>
      </species>
      <species id="M_CMP_m_p3_MC_m" name="CMP" compartment="m" charge="-2">
        <notes>
          <html xmlns="http://www.w3.org/1999/xhtml">
            <p>FORMULA: C9H12N3O8P</p>
          </html>
        </notes>
      </species>
      <species id="M_L_1_PHOSPHATIDYL_ETHANOLAMINE_r_p3_MC_r" name="L-1-PHOSPHATIDYL-ETHANOLAMINE[r]" compartment="r" charge="0">
        <notes>
          <html xmlns="http://www.w3.org/1999/xhtml">
            <p>FORMULA: C37H74NO8P</p>
          </html>
        </notes>
      </species>
      <species id="M_L_1_PHOSPHATIDYL_ETHANOLAMINE_r_p4_GC_r" name="L-1-PHOSPHATIDYL-ETHANOLAMINE[r]" compartment="r" charge="0">
        <notes>
          <html xmlns="http://www.w3.org/1999/xhtml">
            <p>FORMULA: C37H74NO8P</p>
          </html>
        </notes>
      </species>
      <species id="M_CMP_m_p4_GC_m" name="CMP" compartment="m" charge="-2">
        <notes>
          <html xmlns="http://www.w3.org/1999/xhtml">
            <p>FORMULA: C9H12N3O8P</p>
          </html>
        </notes>
      </species>
      <species id="M_CMP_m_p4_MC_m" name="CMP" compartment="m" charge="-2">
        <notes>
          <html xmlns="http://www.w3.org/1999/xhtml">
            <p>FORMULA: C9H12N3O8P</p>
          </html>
        </notes>
      </species>
      <species id="M_L_1_PHOSPHATIDYL_ETHANOLAMINE_r_p4_MC_r" name="L-1-PHOSPHATIDYL-ETHANOLAMINE[r]" compartment="r" charge="0">
        <notes>
          <html xmlns="http://www.w3.org/1999/xhtml">
            <p>FORMULA: C37H74NO8P</p>
          </html>
        </notes>
      </species>
      <species id="M_L_1_PHOSPHATIDYL_ETHANOLAMINE_r_p5_GC_r" name="L-1-PHOSPHATIDYL-ETHANOLAMINE[r]" compartment="r" charge="0">
        <notes>
          <html xmlns="http://www.w3.org/1999/xhtml">
            <p>FORMULA: C37H74NO8P</p>
          </html>
        </notes>
      </species>
      <species id="M_CMP_m_p5_GC_m" name="CMP" compartment="m" charge="-2">
        <notes>
          <html xmlns="http://www.w3.org/1999/xhtml">
            <p>FORMULA: C9H12N3O8P</p>
          </html>
        </notes>
      </species>
      <species id="M_CMP_m_p5_MC_m" name="CMP" compartment="m" charge="-2">
        <notes>
          <html xmlns="http://www.w3.org/1999/xhtml">
            <p>FORMULA: C9H12N3O8P</p>
          </html>
        </notes>
      </species>
      <species id="M_L_1_PHOSPHATIDYL_ETHANOLAMINE_r_p5_MC_r" name="L-1-PHOSPHATIDYL-ETHANOLAMINE[r]" compartment="r" charge="0">
        <notes>
          <html xmlns="http://www.w3.org/1999/xhtml">
            <p>FORMULA: C37H74NO8P</p>
          </html>
        </notes>
      </species>
      <species id="M_CMP_m_p6_GC_m" name="CMP" compartment="m" charge="-2">
        <notes>
          <html xmlns="http://www.w3.org/1999/xhtml">
            <p>FORMULA: C9H12N3O8P</p>
          </html>
        </notes>
      </species>
      <species id="M_L_1_PHOSPHATIDYL_ETHANOLAMINE_r_p6_GC_r" name="L-1-PHOSPHATIDYL-ETHANOLAMINE[r]" compartment="r" charge="0">
        <notes>
          <html xmlns="http://www.w3.org/1999/xhtml">
            <p>FORMULA: C37H74NO8P</p>
          </html>
        </notes>
      </species>
      <species id="M_CMP_m_p6_MC_m" name="CMP" compartment="m" charge="-2">
        <notes>
          <html xmlns="http://www.w3.org/1999/xhtml">
            <p>FORMULA: C9H12N3O8P</p>
          </html>
        </notes>
      </species>
      <species id="M_L_1_PHOSPHATIDYL_ETHANOLAMINE_r_p6_MC_r" name="L-1-PHOSPHATIDYL-ETHANOLAMINE[r]" compartment="r" charge="0">
        <notes>
          <html xmlns="http://www.w3.org/1999/xhtml">
            <p>FORMULA: C37H74NO8P</p>
          </html>
        </notes>
      </species>
      <species id="M_ETHANOL_AMINE_c_p1_GC_c" name="ETHANOL-AMINE" compartment="c" charge="1">
        <notes>
          <html xmlns="http://www.w3.org/1999/xhtml">
            <p>FORMULA: C2H8NO</p>
          </html>
        </notes>
      </species>
      <species id="M_ETHANOL_AMINE_c_p1_MC_c" name="ETHANOL-AMINE" compartment="c" charge="1">
        <notes>
          <html xmlns="http://www.w3.org/1999/xhtml">
            <p>FORMULA: C2H8NO</p>
          </html>
        </notes>
      </species>
      <species id="M_ETHANOL_AMINE_c_p2_GC_c" name="ETHANOL-AMINE" compartment="c" charge="1">
        <notes>
          <html xmlns="http://www.w3.org/1999/xhtml">
            <p>FORMULA: C2H8NO</p>
          </html>
        </notes>
      </species>
      <species id="M_ETHANOL_AMINE_c_p2_MC_c" name="ETHANOL-AMINE" compartment="c" charge="1">
        <notes>
          <html xmlns="http://www.w3.org/1999/xhtml">
            <p>FORMULA: C2H8NO</p>
          </html>
        </notes>
      </species>
      <species id="M_ETHANOL_AMINE_c_p3_GC_c" name="ETHANOL-AMINE" compartment="c" charge="1">
        <notes>
          <html xmlns="http://www.w3.org/1999/xhtml">
            <p>FORMULA: C2H8NO</p>
          </html>
        </notes>
      </species>
      <species id="M_ETHANOL_AMINE_c_p3_MC_c" name="ETHANOL-AMINE" compartment="c" charge="1">
        <notes>
          <html xmlns="http://www.w3.org/1999/xhtml">
            <p>FORMULA: C2H8NO</p>
          </html>
        </notes>
      </species>
      <species id="M_ETHANOL_AMINE_c_p4_GC_c" name="ETHANOL-AMINE" compartment="c" charge="1">
        <notes>
          <html xmlns="http://www.w3.org/1999/xhtml">
            <p>FORMULA: C2H8NO</p>
          </html>
        </notes>
      </species>
      <species id="M_ETHANOL_AMINE_c_p4_MC_c" name="ETHANOL-AMINE" compartment="c" charge="1">
        <notes>
          <html xmlns="http://www.w3.org/1999/xhtml">
            <p>FORMULA: C2H8NO</p>
          </html>
        </notes>
      </species>
      <species id="M_ETHANOL_AMINE_c_p5_GC_c" name="ETHANOL-AMINE" compartment="c" charge="1">
        <notes>
          <html xmlns="http://www.w3.org/1999/xhtml">
            <p>FORMULA: C2H8NO</p>
          </html>
        </notes>
      </species>
      <species id="M_ETHANOL_AMINE_c_p5_MC_c" name="ETHANOL-AMINE" compartment="c" charge="1">
        <notes>
          <html xmlns="http://www.w3.org/1999/xhtml">
            <p>FORMULA: C2H8NO</p>
          </html>
        </notes>
      </species>
      <species id="M_ETHANOL_AMINE_c_p6_GC_c" name="ETHANOL-AMINE" compartment="c" charge="1">
        <notes>
          <html xmlns="http://www.w3.org/1999/xhtml">
            <p>FORMULA: C2H8NO</p>
          </html>
        </notes>
      </species>
      <species id="M_ETHANOL_AMINE_c_p6_MC_c" name="ETHANOL-AMINE" compartment="c" charge="1">
        <notes>
          <html xmlns="http://www.w3.org/1999/xhtml">
            <p>FORMULA: C2H8NO</p>
          </html>
        </notes>
      </species>
      <species id="M_NITRITE_p_p1_GC_p" name="NITRITE" compartment="p" charge="-1">
        <notes>
          <html xmlns="http://www.w3.org/1999/xhtml">
            <p>FORMULA: N1O2</p>
          </html>
        </notes>
      </species>
      <species id="M_NITRITE_p_p1_MC_p" name="NITRITE" compartment="p" charge="-1">
        <notes>
          <html xmlns="http://www.w3.org/1999/xhtml">
            <p>FORMULA: N1O2</p>
          </html>
        </notes>
      </species>
      <species id="M_NITRITE_p_p2_GC_p" name="NITRITE" compartment="p" charge="-1">
        <notes>
          <html xmlns="http://www.w3.org/1999/xhtml">
            <p>FORMULA: N1O2</p>
          </html>
        </notes>
      </species>
      <species id="M_NITRITE_p_p2_MC_p" name="NITRITE" compartment="p" charge="-1">
        <notes>
          <html xmlns="http://www.w3.org/1999/xhtml">
            <p>FORMULA: N1O2</p>
          </html>
        </notes>
      </species>
      <species id="M_NITRITE_p_p3_GC_p" name="NITRITE" compartment="p" charge="-1">
        <notes>
          <html xmlns="http://www.w3.org/1999/xhtml">
            <p>FORMULA: N1O2</p>
          </html>
        </notes>
      </species>
      <species id="M_NITRITE_p_p3_MC_p" name="NITRITE" compartment="p" charge="-1">
        <notes>
          <html xmlns="http://www.w3.org/1999/xhtml">
            <p>FORMULA: N1O2</p>
          </html>
        </notes>
      </species>
      <species id="M_NITRITE_p_p4_GC_p" name="NITRITE" compartment="p" charge="-1">
        <notes>
          <html xmlns="http://www.w3.org/1999/xhtml">
            <p>FORMULA: N1O2</p>
          </html>
        </notes>
      </species>
      <species id="M_NITRITE_p_p4_MC_p" name="NITRITE" compartment="p" charge="-1">
        <notes>
          <html xmlns="http://www.w3.org/1999/xhtml">
            <p>FORMULA: N1O2</p>
          </html>
        </notes>
      </species>
      <species id="M_NITRITE_p_p5_GC_p" name="NITRITE" compartment="p" charge="-1">
        <notes>
          <html xmlns="http://www.w3.org/1999/xhtml">
            <p>FORMULA: N1O2</p>
          </html>
        </notes>
      </species>
      <species id="M_NITRITE_p_p5_MC_p" name="NITRITE" compartment="p" charge="-1">
        <notes>
          <html xmlns="http://www.w3.org/1999/xhtml">
            <p>FORMULA: N1O2</p>
          </html>
        </notes>
      </species>
      <species id="M_NITRITE_p_p6_GC_p" name="NITRITE" compartment="p" charge="-1">
        <notes>
          <html xmlns="http://www.w3.org/1999/xhtml">
            <p>FORMULA: N1O2</p>
          </html>
        </notes>
      </species>
      <species id="M_NITRITE_p_p6_MC_p" name="NITRITE" compartment="p" charge="-1">
        <notes>
          <html xmlns="http://www.w3.org/1999/xhtml">
            <p>FORMULA: N1O2</p>
          </html>
        </notes>
      </species>
      <species id="M_FeII_c_p1_GC_c" name="FeII[c]" compartment="c" charge="2">
        <notes>
          <html xmlns="http://www.w3.org/1999/xhtml">
            <p>FORMULA: Fe</p>
          </html>
        </notes>
      </species>
      <species id="M_FeIII_c_p1_GC_c" name="FeIII[c]" compartment="c" charge="3">
        <notes>
          <html xmlns="http://www.w3.org/1999/xhtml">
            <p>FORMULA: Fe</p>
          </html>
        </notes>
      </species>
      <species id="M_FeIII_c_p1_MC_c" name="FeIII[c]" compartment="c" charge="3">
        <notes>
          <html xmlns="http://www.w3.org/1999/xhtml">
            <p>FORMULA: Fe</p>
          </html>
        </notes>
      </species>
      <species id="M_FeII_c_p1_MC_c" name="FeII[c]" compartment="c" charge="2">
        <notes>
          <html xmlns="http://www.w3.org/1999/xhtml">
            <p>FORMULA: Fe</p>
          </html>
        </notes>
      </species>
      <species id="M_FeIII_c_p2_GC_c" name="FeIII[c]" compartment="c" charge="3">
        <notes>
          <html xmlns="http://www.w3.org/1999/xhtml">
            <p>FORMULA: Fe</p>
          </html>
        </notes>
      </species>
      <species id="M_FeII_c_p2_GC_c" name="FeII[c]" compartment="c" charge="2">
        <notes>
          <html xmlns="http://www.w3.org/1999/xhtml">
            <p>FORMULA: Fe</p>
          </html>
        </notes>
      </species>
      <species id="M_FeIII_c_p2_MC_c" name="FeIII[c]" compartment="c" charge="3">
        <notes>
          <html xmlns="http://www.w3.org/1999/xhtml">
            <p>FORMULA: Fe</p>
          </html>
        </notes>
      </species>
      <species id="M_FeII_c_p2_MC_c" name="FeII[c]" compartment="c" charge="2">
        <notes>
          <html xmlns="http://www.w3.org/1999/xhtml">
            <p>FORMULA: Fe</p>
          </html>
        </notes>
      </species>
      <species id="M_FeII_c_p3_GC_c" name="FeII[c]" compartment="c" charge="2">
        <notes>
          <html xmlns="http://www.w3.org/1999/xhtml">
            <p>FORMULA: Fe</p>
          </html>
        </notes>
      </species>
      <species id="M_FeIII_c_p3_GC_c" name="FeIII[c]" compartment="c" charge="3">
        <notes>
          <html xmlns="http://www.w3.org/1999/xhtml">
            <p>FORMULA: Fe</p>
          </html>
        </notes>
      </species>
      <species id="M_FeIII_c_p3_MC_c" name="FeIII[c]" compartment="c" charge="3">
        <notes>
          <html xmlns="http://www.w3.org/1999/xhtml">
            <p>FORMULA: Fe</p>
          </html>
        </notes>
      </species>
      <species id="M_FeII_c_p3_MC_c" name="FeII[c]" compartment="c" charge="2">
        <notes>
          <html xmlns="http://www.w3.org/1999/xhtml">
            <p>FORMULA: Fe</p>
          </html>
        </notes>
      </species>
      <species id="M_FeII_c_p4_GC_c" name="FeII[c]" compartment="c" charge="2">
        <notes>
          <html xmlns="http://www.w3.org/1999/xhtml">
            <p>FORMULA: Fe</p>
          </html>
        </notes>
      </species>
      <species id="M_FeIII_c_p4_GC_c" name="FeIII[c]" compartment="c" charge="3">
        <notes>
          <html xmlns="http://www.w3.org/1999/xhtml">
            <p>FORMULA: Fe</p>
          </html>
        </notes>
      </species>
      <species id="M_FeIII_c_p4_MC_c" name="FeIII[c]" compartment="c" charge="3">
        <notes>
          <html xmlns="http://www.w3.org/1999/xhtml">
            <p>FORMULA: Fe</p>
          </html>
        </notes>
      </species>
      <species id="M_FeII_c_p4_MC_c" name="FeII[c]" compartment="c" charge="2">
        <notes>
          <html xmlns="http://www.w3.org/1999/xhtml">
            <p>FORMULA: Fe</p>
          </html>
        </notes>
      </species>
      <species id="M_FeII_c_p5_GC_c" name="FeII[c]" compartment="c" charge="2">
        <notes>
          <html xmlns="http://www.w3.org/1999/xhtml">
            <p>FORMULA: Fe</p>
          </html>
        </notes>
      </species>
      <species id="M_FeIII_c_p5_GC_c" name="FeIII[c]" compartment="c" charge="3">
        <notes>
          <html xmlns="http://www.w3.org/1999/xhtml">
            <p>FORMULA: Fe</p>
          </html>
        </notes>
      </species>
      <species id="M_FeIII_c_p5_MC_c" name="FeIII[c]" compartment="c" charge="3">
        <notes>
          <html xmlns="http://www.w3.org/1999/xhtml">
            <p>FORMULA: Fe</p>
          </html>
        </notes>
      </species>
      <species id="M_FeII_c_p5_MC_c" name="FeII[c]" compartment="c" charge="2">
        <notes>
          <html xmlns="http://www.w3.org/1999/xhtml">
            <p>FORMULA: Fe</p>
          </html>
        </notes>
      </species>
      <species id="M_FeII_c_p6_GC_c" name="FeII[c]" compartment="c" charge="2">
        <notes>
          <html xmlns="http://www.w3.org/1999/xhtml">
            <p>FORMULA: Fe</p>
          </html>
        </notes>
      </species>
      <species id="M_FeIII_c_p6_GC_c" name="FeIII[c]" compartment="c" charge="3">
        <notes>
          <html xmlns="http://www.w3.org/1999/xhtml">
            <p>FORMULA: Fe</p>
          </html>
        </notes>
      </species>
      <species id="M_FeII_c_p6_MC_c" name="FeII[c]" compartment="c" charge="2">
        <notes>
          <html xmlns="http://www.w3.org/1999/xhtml">
            <p>FORMULA: Fe</p>
          </html>
        </notes>
      </species>
      <species id="M_FeIII_c_p6_MC_c" name="FeIII[c]" compartment="c" charge="3">
        <notes>
          <html xmlns="http://www.w3.org/1999/xhtml">
            <p>FORMULA: Fe</p>
          </html>
        </notes>
      </species>
      <species id="M_5_P_RIBOSYL_N_FORMYLGLYCINEAMIDE_p_p1_GC_p" name="5-P-RIBOSYL-N-FORMYLGLYCINEAMIDE" compartment="p" charge="-2">
        <notes>
          <html xmlns="http://www.w3.org/1999/xhtml">
            <p>FORMULA: C8H13N2O9P</p>
          </html>
        </notes>
      </species>
      <species id="M_5_P_RIBOSYL_N_FORMYLGLYCINEAMIDE_p_p1_MC_p" name="5-P-RIBOSYL-N-FORMYLGLYCINEAMIDE" compartment="p" charge="-2">
        <notes>
          <html xmlns="http://www.w3.org/1999/xhtml">
            <p>FORMULA: C8H13N2O9P</p>
          </html>
        </notes>
      </species>
      <species id="M_5_P_RIBOSYL_N_FORMYLGLYCINEAMIDE_p_p2_GC_p" name="5-P-RIBOSYL-N-FORMYLGLYCINEAMIDE" compartment="p" charge="-2">
        <notes>
          <html xmlns="http://www.w3.org/1999/xhtml">
            <p>FORMULA: C8H13N2O9P</p>
          </html>
        </notes>
      </species>
      <species id="M_5_P_RIBOSYL_N_FORMYLGLYCINEAMIDE_p_p2_MC_p" name="5-P-RIBOSYL-N-FORMYLGLYCINEAMIDE" compartment="p" charge="-2">
        <notes>
          <html xmlns="http://www.w3.org/1999/xhtml">
            <p>FORMULA: C8H13N2O9P</p>
          </html>
        </notes>
      </species>
      <species id="M_5_P_RIBOSYL_N_FORMYLGLYCINEAMIDE_p_p3_GC_p" name="5-P-RIBOSYL-N-FORMYLGLYCINEAMIDE" compartment="p" charge="-2">
        <notes>
          <html xmlns="http://www.w3.org/1999/xhtml">
            <p>FORMULA: C8H13N2O9P</p>
          </html>
        </notes>
      </species>
      <species id="M_5_P_RIBOSYL_N_FORMYLGLYCINEAMIDE_p_p3_MC_p" name="5-P-RIBOSYL-N-FORMYLGLYCINEAMIDE" compartment="p" charge="-2">
        <notes>
          <html xmlns="http://www.w3.org/1999/xhtml">
            <p>FORMULA: C8H13N2O9P</p>
          </html>
        </notes>
      </species>
      <species id="M_5_P_RIBOSYL_N_FORMYLGLYCINEAMIDE_p_p4_GC_p" name="5-P-RIBOSYL-N-FORMYLGLYCINEAMIDE" compartment="p" charge="-2">
        <notes>
          <html xmlns="http://www.w3.org/1999/xhtml">
            <p>FORMULA: C8H13N2O9P</p>
          </html>
        </notes>
      </species>
      <species id="M_5_P_RIBOSYL_N_FORMYLGLYCINEAMIDE_p_p4_MC_p" name="5-P-RIBOSYL-N-FORMYLGLYCINEAMIDE" compartment="p" charge="-2">
        <notes>
          <html xmlns="http://www.w3.org/1999/xhtml">
            <p>FORMULA: C8H13N2O9P</p>
          </html>
        </notes>
      </species>
      <species id="M_5_P_RIBOSYL_N_FORMYLGLYCINEAMIDE_p_p5_GC_p" name="5-P-RIBOSYL-N-FORMYLGLYCINEAMIDE" compartment="p" charge="-2">
        <notes>
          <html xmlns="http://www.w3.org/1999/xhtml">
            <p>FORMULA: C8H13N2O9P</p>
          </html>
        </notes>
      </species>
      <species id="M_5_P_RIBOSYL_N_FORMYLGLYCINEAMIDE_p_p5_MC_p" name="5-P-RIBOSYL-N-FORMYLGLYCINEAMIDE" compartment="p" charge="-2">
        <notes>
          <html xmlns="http://www.w3.org/1999/xhtml">
            <p>FORMULA: C8H13N2O9P</p>
          </html>
        </notes>
      </species>
      <species id="M_5_P_RIBOSYL_N_FORMYLGLYCINEAMIDE_p_p6_GC_p" name="5-P-RIBOSYL-N-FORMYLGLYCINEAMIDE" compartment="p" charge="-2">
        <notes>
          <html xmlns="http://www.w3.org/1999/xhtml">
            <p>FORMULA: C8H13N2O9P</p>
          </html>
        </notes>
      </species>
      <species id="M_5_P_RIBOSYL_N_FORMYLGLYCINEAMIDE_p_p6_MC_p" name="5-P-RIBOSYL-N-FORMYLGLYCINEAMIDE" compartment="p" charge="-2">
        <notes>
          <html xmlns="http://www.w3.org/1999/xhtml">
            <p>FORMULA: C8H13N2O9P</p>
          </html>
        </notes>
      </species>
      <species id="M_FORMATE_c_p1_GC_c" name="FORMATE" compartment="c" charge="-1">
        <notes>
          <html xmlns="http://www.w3.org/1999/xhtml">
            <p>FORMULA: C1H1O2</p>
          </html>
        </notes>
      </species>
      <species id="M_FORMATE_c_p1_MC_c" name="FORMATE" compartment="c" charge="-1">
        <notes>
          <html xmlns="http://www.w3.org/1999/xhtml">
            <p>FORMULA: C1H1O2</p>
          </html>
        </notes>
      </species>
      <species id="M_FORMATE_c_p2_GC_c" name="FORMATE" compartment="c" charge="-1">
        <notes>
          <html xmlns="http://www.w3.org/1999/xhtml">
            <p>FORMULA: C1H1O2</p>
          </html>
        </notes>
      </species>
      <species id="M_FORMATE_c_p2_MC_c" name="FORMATE" compartment="c" charge="-1">
        <notes>
          <html xmlns="http://www.w3.org/1999/xhtml">
            <p>FORMULA: C1H1O2</p>
          </html>
        </notes>
      </species>
      <species id="M_FORMATE_c_p3_GC_c" name="FORMATE" compartment="c" charge="-1">
        <notes>
          <html xmlns="http://www.w3.org/1999/xhtml">
            <p>FORMULA: C1H1O2</p>
          </html>
        </notes>
      </species>
      <species id="M_FORMATE_c_p3_MC_c" name="FORMATE" compartment="c" charge="-1">
        <notes>
          <html xmlns="http://www.w3.org/1999/xhtml">
            <p>FORMULA: C1H1O2</p>
          </html>
        </notes>
      </species>
      <species id="M_FORMATE_c_p4_GC_c" name="FORMATE" compartment="c" charge="-1">
        <notes>
          <html xmlns="http://www.w3.org/1999/xhtml">
            <p>FORMULA: C1H1O2</p>
          </html>
        </notes>
      </species>
      <species id="M_FORMATE_c_p4_MC_c" name="FORMATE" compartment="c" charge="-1">
        <notes>
          <html xmlns="http://www.w3.org/1999/xhtml">
            <p>FORMULA: C1H1O2</p>
          </html>
        </notes>
      </species>
      <species id="M_FORMATE_c_p5_GC_c" name="FORMATE" compartment="c" charge="-1">
        <notes>
          <html xmlns="http://www.w3.org/1999/xhtml">
            <p>FORMULA: C1H1O2</p>
          </html>
        </notes>
      </species>
      <species id="M_FORMATE_c_p5_MC_c" name="FORMATE" compartment="c" charge="-1">
        <notes>
          <html xmlns="http://www.w3.org/1999/xhtml">
            <p>FORMULA: C1H1O2</p>
          </html>
        </notes>
      </species>
      <species id="M_FORMATE_c_p6_GC_c" name="FORMATE" compartment="c" charge="-1">
        <notes>
          <html xmlns="http://www.w3.org/1999/xhtml">
            <p>FORMULA: C1H1O2</p>
          </html>
        </notes>
      </species>
      <species id="M_FORMATE_c_p6_MC_c" name="FORMATE" compartment="c" charge="-1">
        <notes>
          <html xmlns="http://www.w3.org/1999/xhtml">
            <p>FORMULA: C1H1O2</p>
          </html>
        </notes>
      </species>
      <species id="M_FRUCTAN_v_p3_GC_v" name="FRUCTAN[v]" compartment="v" charge="0">
        <notes>
          <html xmlns="http://www.w3.org/1999/xhtml">
            <p>FORMULA: C6O5</p>
          </html>
        </notes>
      </species>
      <species id="M_FRUCTAN_v_p4_GC_v" name="FRUCTAN[v]" compartment="v" charge="0">
        <notes>
          <html xmlns="http://www.w3.org/1999/xhtml">
            <p>FORMULA: C6O5</p>
          </html>
        </notes>
      </species>
      <species id="M_FRUCTAN_v_p4_MC_v" name="FRUCTAN[v]" compartment="v" charge="0">
        <notes>
          <html xmlns="http://www.w3.org/1999/xhtml">
            <p>FORMULA: C6O5</p>
          </html>
        </notes>
      </species>
      <species id="M_FRUCTAN_v_p3_MC_v" name="FRUCTAN[v]" compartment="v" charge="0">
        <notes>
          <html xmlns="http://www.w3.org/1999/xhtml">
            <p>FORMULA: C6O5</p>
          </html>
        </notes>
      </species>
      <species id="M_FRUCTAN_v_p1_GC_v" name="FRUCTAN[v]" compartment="v" charge="0">
        <notes>
          <html xmlns="http://www.w3.org/1999/xhtml">
            <p>FORMULA: C6O5</p>
          </html>
        </notes>
      </species>
      <species id="M_FRUCTAN_v_p6_GC_v" name="FRUCTAN[v]" compartment="v" charge="0">
        <notes>
          <html xmlns="http://www.w3.org/1999/xhtml">
            <p>FORMULA: C6O5</p>
          </html>
        </notes>
      </species>
      <species id="M_FRUCTAN_v_p6_MC_v" name="FRUCTAN[v]" compartment="v" charge="0">
        <notes>
          <html xmlns="http://www.w3.org/1999/xhtml">
            <p>FORMULA: C6O5</p>
          </html>
        </notes>
      </species>
      <species id="M_FRUCTAN_v_p1_MC_v" name="FRUCTAN[v]" compartment="v" charge="0">
        <notes>
          <html xmlns="http://www.w3.org/1999/xhtml">
            <p>FORMULA: C6O5</p>
          </html>
        </notes>
      </species>
      <species id="M_FRUCTAN_v_p2_GC_v" name="FRUCTAN[v]" compartment="v" charge="0">
        <notes>
          <html xmlns="http://www.w3.org/1999/xhtml">
            <p>FORMULA: C6O5</p>
          </html>
        </notes>
      </species>
      <species id="M_FRUCTAN_v_p2_MC_v" name="FRUCTAN[v]" compartment="v" charge="0">
        <notes>
          <html xmlns="http://www.w3.org/1999/xhtml">
            <p>FORMULA: C6O5</p>
          </html>
        </notes>
      </species>
      <species id="M_FRUCTAN_v_p5_GC_v" name="FRUCTAN[v]" compartment="v" charge="0">
        <notes>
          <html xmlns="http://www.w3.org/1999/xhtml">
            <p>FORMULA: C6O5</p>
          </html>
        </notes>
      </species>
      <species id="M_FRUCTAN_v_p5_MC_v" name="FRUCTAN[v]" compartment="v" charge="0">
        <notes>
          <html xmlns="http://www.w3.org/1999/xhtml">
            <p>FORMULA: C6O5</p>
          </html>
        </notes>
      </species>
      <species id="M_FUM_c_p1_GC_c" name="FUM" compartment="c" charge="-2">
        <notes>
          <html xmlns="http://www.w3.org/1999/xhtml">
            <p>FORMULA: C4H2O4</p>
          </html>
        </notes>
      </species>
      <species id="M_4_FUMARYL_ACETOACETATE_c_p1_GC_c" name="4-FUMARYL-ACETOACETATE" compartment="c" charge="-2">
        <notes>
          <html xmlns="http://www.w3.org/1999/xhtml">
            <p>FORMULA: C8H6O6</p>
          </html>
        </notes>
      </species>
      <species id="M_ACETOACETATE_c_p1_GC_c" name="ACETOACETATE" compartment="c" charge="-1">
        <notes>
          <html xmlns="http://www.w3.org/1999/xhtml">
            <p>FORMULA: C4H5O3</p>
          </html>
        </notes>
      </species>
      <species id="M_FUM_c_p1_MC_c" name="FUM" compartment="c" charge="-2">
        <notes>
          <html xmlns="http://www.w3.org/1999/xhtml">
            <p>FORMULA: C4H2O4</p>
          </html>
        </notes>
      </species>
      <species id="M_4_FUMARYL_ACETOACETATE_c_p1_MC_c" name="4-FUMARYL-ACETOACETATE" compartment="c" charge="-2">
        <notes>
          <html xmlns="http://www.w3.org/1999/xhtml">
            <p>FORMULA: C8H6O6</p>
          </html>
        </notes>
      </species>
      <species id="M_ACETOACETATE_c_p1_MC_c" name="ACETOACETATE" compartment="c" charge="-1">
        <notes>
          <html xmlns="http://www.w3.org/1999/xhtml">
            <p>FORMULA: C4H5O3</p>
          </html>
        </notes>
      </species>
      <species id="M_ACETOACETATE_c_p2_GC_c" name="ACETOACETATE" compartment="c" charge="-1">
        <notes>
          <html xmlns="http://www.w3.org/1999/xhtml">
            <p>FORMULA: C4H5O3</p>
          </html>
        </notes>
      </species>
      <species id="M_4_FUMARYL_ACETOACETATE_c_p2_GC_c" name="4-FUMARYL-ACETOACETATE" compartment="c" charge="-2">
        <notes>
          <html xmlns="http://www.w3.org/1999/xhtml">
            <p>FORMULA: C8H6O6</p>
          </html>
        </notes>
      </species>
      <species id="M_FUM_c_p2_GC_c" name="FUM" compartment="c" charge="-2">
        <notes>
          <html xmlns="http://www.w3.org/1999/xhtml">
            <p>FORMULA: C4H2O4</p>
          </html>
        </notes>
      </species>
      <species id="M_ACETOACETATE_c_p2_MC_c" name="ACETOACETATE" compartment="c" charge="-1">
        <notes>
          <html xmlns="http://www.w3.org/1999/xhtml">
            <p>FORMULA: C4H5O3</p>
          </html>
        </notes>
      </species>
      <species id="M_4_FUMARYL_ACETOACETATE_c_p2_MC_c" name="4-FUMARYL-ACETOACETATE" compartment="c" charge="-2">
        <notes>
          <html xmlns="http://www.w3.org/1999/xhtml">
            <p>FORMULA: C8H6O6</p>
          </html>
        </notes>
      </species>
      <species id="M_FUM_c_p2_MC_c" name="FUM" compartment="c" charge="-2">
        <notes>
          <html xmlns="http://www.w3.org/1999/xhtml">
            <p>FORMULA: C4H2O4</p>
          </html>
        </notes>
      </species>
      <species id="M_4_FUMARYL_ACETOACETATE_c_p3_GC_c" name="4-FUMARYL-ACETOACETATE" compartment="c" charge="-2">
        <notes>
          <html xmlns="http://www.w3.org/1999/xhtml">
            <p>FORMULA: C8H6O6</p>
          </html>
        </notes>
      </species>
      <species id="M_ACETOACETATE_c_p3_GC_c" name="ACETOACETATE" compartment="c" charge="-1">
        <notes>
          <html xmlns="http://www.w3.org/1999/xhtml">
            <p>FORMULA: C4H5O3</p>
          </html>
        </notes>
      </species>
      <species id="M_FUM_c_p3_GC_c" name="FUM" compartment="c" charge="-2">
        <notes>
          <html xmlns="http://www.w3.org/1999/xhtml">
            <p>FORMULA: C4H2O4</p>
          </html>
        </notes>
      </species>
      <species id="M_4_FUMARYL_ACETOACETATE_c_p3_MC_c" name="4-FUMARYL-ACETOACETATE" compartment="c" charge="-2">
        <notes>
          <html xmlns="http://www.w3.org/1999/xhtml">
            <p>FORMULA: C8H6O6</p>
          </html>
        </notes>
      </species>
      <species id="M_FUM_c_p3_MC_c" name="FUM" compartment="c" charge="-2">
        <notes>
          <html xmlns="http://www.w3.org/1999/xhtml">
            <p>FORMULA: C4H2O4</p>
          </html>
        </notes>
      </species>
      <species id="M_ACETOACETATE_c_p3_MC_c" name="ACETOACETATE" compartment="c" charge="-1">
        <notes>
          <html xmlns="http://www.w3.org/1999/xhtml">
            <p>FORMULA: C4H5O3</p>
          </html>
        </notes>
      </species>
      <species id="M_ACETOACETATE_c_p4_GC_c" name="ACETOACETATE" compartment="c" charge="-1">
        <notes>
          <html xmlns="http://www.w3.org/1999/xhtml">
            <p>FORMULA: C4H5O3</p>
          </html>
        </notes>
      </species>
      <species id="M_4_FUMARYL_ACETOACETATE_c_p4_GC_c" name="4-FUMARYL-ACETOACETATE" compartment="c" charge="-2">
        <notes>
          <html xmlns="http://www.w3.org/1999/xhtml">
            <p>FORMULA: C8H6O6</p>
          </html>
        </notes>
      </species>
      <species id="M_FUM_c_p4_GC_c" name="FUM" compartment="c" charge="-2">
        <notes>
          <html xmlns="http://www.w3.org/1999/xhtml">
            <p>FORMULA: C4H2O4</p>
          </html>
        </notes>
      </species>
      <species id="M_FUM_c_p4_MC_c" name="FUM" compartment="c" charge="-2">
        <notes>
          <html xmlns="http://www.w3.org/1999/xhtml">
            <p>FORMULA: C4H2O4</p>
          </html>
        </notes>
      </species>
      <species id="M_ACETOACETATE_c_p4_MC_c" name="ACETOACETATE" compartment="c" charge="-1">
        <notes>
          <html xmlns="http://www.w3.org/1999/xhtml">
            <p>FORMULA: C4H5O3</p>
          </html>
        </notes>
      </species>
      <species id="M_4_FUMARYL_ACETOACETATE_c_p4_MC_c" name="4-FUMARYL-ACETOACETATE" compartment="c" charge="-2">
        <notes>
          <html xmlns="http://www.w3.org/1999/xhtml">
            <p>FORMULA: C8H6O6</p>
          </html>
        </notes>
      </species>
      <species id="M_ACETOACETATE_c_p5_GC_c" name="ACETOACETATE" compartment="c" charge="-1">
        <notes>
          <html xmlns="http://www.w3.org/1999/xhtml">
            <p>FORMULA: C4H5O3</p>
          </html>
        </notes>
      </species>
      <species id="M_FUM_c_p5_GC_c" name="FUM" compartment="c" charge="-2">
        <notes>
          <html xmlns="http://www.w3.org/1999/xhtml">
            <p>FORMULA: C4H2O4</p>
          </html>
        </notes>
      </species>
      <species id="M_4_FUMARYL_ACETOACETATE_c_p5_GC_c" name="4-FUMARYL-ACETOACETATE" compartment="c" charge="-2">
        <notes>
          <html xmlns="http://www.w3.org/1999/xhtml">
            <p>FORMULA: C8H6O6</p>
          </html>
        </notes>
      </species>
      <species id="M_ACETOACETATE_c_p5_MC_c" name="ACETOACETATE" compartment="c" charge="-1">
        <notes>
          <html xmlns="http://www.w3.org/1999/xhtml">
            <p>FORMULA: C4H5O3</p>
          </html>
        </notes>
      </species>
      <species id="M_4_FUMARYL_ACETOACETATE_c_p5_MC_c" name="4-FUMARYL-ACETOACETATE" compartment="c" charge="-2">
        <notes>
          <html xmlns="http://www.w3.org/1999/xhtml">
            <p>FORMULA: C8H6O6</p>
          </html>
        </notes>
      </species>
      <species id="M_FUM_c_p5_MC_c" name="FUM" compartment="c" charge="-2">
        <notes>
          <html xmlns="http://www.w3.org/1999/xhtml">
            <p>FORMULA: C4H2O4</p>
          </html>
        </notes>
      </species>
      <species id="M_4_FUMARYL_ACETOACETATE_c_p6_GC_c" name="4-FUMARYL-ACETOACETATE" compartment="c" charge="-2">
        <notes>
          <html xmlns="http://www.w3.org/1999/xhtml">
            <p>FORMULA: C8H6O6</p>
          </html>
        </notes>
      </species>
      <species id="M_FUM_c_p6_GC_c" name="FUM" compartment="c" charge="-2">
        <notes>
          <html xmlns="http://www.w3.org/1999/xhtml">
            <p>FORMULA: C4H2O4</p>
          </html>
        </notes>
      </species>
      <species id="M_ACETOACETATE_c_p6_GC_c" name="ACETOACETATE" compartment="c" charge="-1">
        <notes>
          <html xmlns="http://www.w3.org/1999/xhtml">
            <p>FORMULA: C4H5O3</p>
          </html>
        </notes>
      </species>
      <species id="M_ACETOACETATE_c_p6_MC_c" name="ACETOACETATE" compartment="c" charge="-1">
        <notes>
          <html xmlns="http://www.w3.org/1999/xhtml">
            <p>FORMULA: C4H5O3</p>
          </html>
        </notes>
      </species>
      <species id="M_4_FUMARYL_ACETOACETATE_c_p6_MC_c" name="4-FUMARYL-ACETOACETATE" compartment="c" charge="-2">
        <notes>
          <html xmlns="http://www.w3.org/1999/xhtml">
            <p>FORMULA: C8H6O6</p>
          </html>
        </notes>
      </species>
      <species id="M_FUM_c_p6_MC_c" name="FUM" compartment="c" charge="-2">
        <notes>
          <html xmlns="http://www.w3.org/1999/xhtml">
            <p>FORMULA: C4H2O4</p>
          </html>
        </notes>
      </species>
      <species id="M_FUM_m_p1_GC_m" name="FUM" compartment="m" charge="-2">
        <notes>
          <html xmlns="http://www.w3.org/1999/xhtml">
            <p>FORMULA: C4H2O4</p>
          </html>
        </notes>
      </species>
      <species id="M_FUM_m_p1_MC_m" name="FUM" compartment="m" charge="-2">
        <notes>
          <html xmlns="http://www.w3.org/1999/xhtml">
            <p>FORMULA: C4H2O4</p>
          </html>
        </notes>
      </species>
      <species id="M_FUM_m_p2_GC_m" name="FUM" compartment="m" charge="-2">
        <notes>
          <html xmlns="http://www.w3.org/1999/xhtml">
            <p>FORMULA: C4H2O4</p>
          </html>
        </notes>
      </species>
      <species id="M_FUM_m_p2_MC_m" name="FUM" compartment="m" charge="-2">
        <notes>
          <html xmlns="http://www.w3.org/1999/xhtml">
            <p>FORMULA: C4H2O4</p>
          </html>
        </notes>
      </species>
      <species id="M_FUM_m_p3_GC_m" name="FUM" compartment="m" charge="-2">
        <notes>
          <html xmlns="http://www.w3.org/1999/xhtml">
            <p>FORMULA: C4H2O4</p>
          </html>
        </notes>
      </species>
      <species id="M_FUM_m_p3_MC_m" name="FUM" compartment="m" charge="-2">
        <notes>
          <html xmlns="http://www.w3.org/1999/xhtml">
            <p>FORMULA: C4H2O4</p>
          </html>
        </notes>
      </species>
      <species id="M_FUM_m_p4_GC_m" name="FUM" compartment="m" charge="-2">
        <notes>
          <html xmlns="http://www.w3.org/1999/xhtml">
            <p>FORMULA: C4H2O4</p>
          </html>
        </notes>
      </species>
      <species id="M_FUM_m_p4_MC_m" name="FUM" compartment="m" charge="-2">
        <notes>
          <html xmlns="http://www.w3.org/1999/xhtml">
            <p>FORMULA: C4H2O4</p>
          </html>
        </notes>
      </species>
      <species id="M_FUM_m_p5_GC_m" name="FUM" compartment="m" charge="-2">
        <notes>
          <html xmlns="http://www.w3.org/1999/xhtml">
            <p>FORMULA: C4H2O4</p>
          </html>
        </notes>
      </species>
      <species id="M_FUM_m_p5_MC_m" name="FUM" compartment="m" charge="-2">
        <notes>
          <html xmlns="http://www.w3.org/1999/xhtml">
            <p>FORMULA: C4H2O4</p>
          </html>
        </notes>
      </species>
      <species id="M_FUM_m_p6_GC_m" name="FUM" compartment="m" charge="-2">
        <notes>
          <html xmlns="http://www.w3.org/1999/xhtml">
            <p>FORMULA: C4H2O4</p>
          </html>
        </notes>
      </species>
      <species id="M_FUM_m_p6_MC_m" name="FUM" compartment="m" charge="-2">
        <notes>
          <html xmlns="http://www.w3.org/1999/xhtml">
            <p>FORMULA: C4H2O4</p>
          </html>
        </notes>
      </species>
      <species id="M_FUM_v_p1_GC_v" name="FUM" compartment="v" charge="-2">
        <notes>
          <html xmlns="http://www.w3.org/1999/xhtml">
            <p>FORMULA: C4H2O4</p>
          </html>
        </notes>
      </species>
      <species id="M_aFUM_v_p1_GC_v" name="aFUM" compartment="v" charge="-1">
        <notes>
          <html xmlns="http://www.w3.org/1999/xhtml">
            <p>FORMULA: C4H3O4</p>
          </html>
        </notes>
      </species>
      <species id="M_FUM_v_p1_MC_v" name="FUM" compartment="v" charge="-2">
        <notes>
          <html xmlns="http://www.w3.org/1999/xhtml">
            <p>FORMULA: C4H2O4</p>
          </html>
        </notes>
      </species>
      <species id="M_aFUM_v_p1_MC_v" name="aFUM" compartment="v" charge="-1">
        <notes>
          <html xmlns="http://www.w3.org/1999/xhtml">
            <p>FORMULA: C4H3O4</p>
          </html>
        </notes>
      </species>
      <species id="M_FUM_v_p2_GC_v" name="FUM" compartment="v" charge="-2">
        <notes>
          <html xmlns="http://www.w3.org/1999/xhtml">
            <p>FORMULA: C4H2O4</p>
          </html>
        </notes>
      </species>
      <species id="M_aFUM_v_p2_GC_v" name="aFUM" compartment="v" charge="-1">
        <notes>
          <html xmlns="http://www.w3.org/1999/xhtml">
            <p>FORMULA: C4H3O4</p>
          </html>
        </notes>
      </species>
      <species id="M_FUM_v_p2_MC_v" name="FUM" compartment="v" charge="-2">
        <notes>
          <html xmlns="http://www.w3.org/1999/xhtml">
            <p>FORMULA: C4H2O4</p>
          </html>
        </notes>
      </species>
      <species id="M_aFUM_v_p2_MC_v" name="aFUM" compartment="v" charge="-1">
        <notes>
          <html xmlns="http://www.w3.org/1999/xhtml">
            <p>FORMULA: C4H3O4</p>
          </html>
        </notes>
      </species>
      <species id="M_aFUM_v_p3_GC_v" name="aFUM" compartment="v" charge="-1">
        <notes>
          <html xmlns="http://www.w3.org/1999/xhtml">
            <p>FORMULA: C4H3O4</p>
          </html>
        </notes>
      </species>
      <species id="M_FUM_v_p3_GC_v" name="FUM" compartment="v" charge="-2">
        <notes>
          <html xmlns="http://www.w3.org/1999/xhtml">
            <p>FORMULA: C4H2O4</p>
          </html>
        </notes>
      </species>
      <species id="M_aFUM_v_p3_MC_v" name="aFUM" compartment="v" charge="-1">
        <notes>
          <html xmlns="http://www.w3.org/1999/xhtml">
            <p>FORMULA: C4H3O4</p>
          </html>
        </notes>
      </species>
      <species id="M_FUM_v_p3_MC_v" name="FUM" compartment="v" charge="-2">
        <notes>
          <html xmlns="http://www.w3.org/1999/xhtml">
            <p>FORMULA: C4H2O4</p>
          </html>
        </notes>
      </species>
      <species id="M_FUM_v_p4_GC_v" name="FUM" compartment="v" charge="-2">
        <notes>
          <html xmlns="http://www.w3.org/1999/xhtml">
            <p>FORMULA: C4H2O4</p>
          </html>
        </notes>
      </species>
      <species id="M_aFUM_v_p4_GC_v" name="aFUM" compartment="v" charge="-1">
        <notes>
          <html xmlns="http://www.w3.org/1999/xhtml">
            <p>FORMULA: C4H3O4</p>
          </html>
        </notes>
      </species>
      <species id="M_FUM_v_p4_MC_v" name="FUM" compartment="v" charge="-2">
        <notes>
          <html xmlns="http://www.w3.org/1999/xhtml">
            <p>FORMULA: C4H2O4</p>
          </html>
        </notes>
      </species>
      <species id="M_aFUM_v_p4_MC_v" name="aFUM" compartment="v" charge="-1">
        <notes>
          <html xmlns="http://www.w3.org/1999/xhtml">
            <p>FORMULA: C4H3O4</p>
          </html>
        </notes>
      </species>
      <species id="M_FUM_v_p5_GC_v" name="FUM" compartment="v" charge="-2">
        <notes>
          <html xmlns="http://www.w3.org/1999/xhtml">
            <p>FORMULA: C4H2O4</p>
          </html>
        </notes>
      </species>
      <species id="M_aFUM_v_p5_GC_v" name="aFUM" compartment="v" charge="-1">
        <notes>
          <html xmlns="http://www.w3.org/1999/xhtml">
            <p>FORMULA: C4H3O4</p>
          </html>
        </notes>
      </species>
      <species id="M_FUM_v_p5_MC_v" name="FUM" compartment="v" charge="-2">
        <notes>
          <html xmlns="http://www.w3.org/1999/xhtml">
            <p>FORMULA: C4H2O4</p>
          </html>
        </notes>
      </species>
      <species id="M_aFUM_v_p5_MC_v" name="aFUM" compartment="v" charge="-1">
        <notes>
          <html xmlns="http://www.w3.org/1999/xhtml">
            <p>FORMULA: C4H3O4</p>
          </html>
        </notes>
      </species>
      <species id="M_FUM_v_p6_GC_v" name="FUM" compartment="v" charge="-2">
        <notes>
          <html xmlns="http://www.w3.org/1999/xhtml">
            <p>FORMULA: C4H2O4</p>
          </html>
        </notes>
      </species>
      <species id="M_aFUM_v_p6_GC_v" name="aFUM" compartment="v" charge="-1">
        <notes>
          <html xmlns="http://www.w3.org/1999/xhtml">
            <p>FORMULA: C4H3O4</p>
          </html>
        </notes>
      </species>
      <species id="M_FUM_v_p6_MC_v" name="FUM" compartment="v" charge="-2">
        <notes>
          <html xmlns="http://www.w3.org/1999/xhtml">
            <p>FORMULA: C4H2O4</p>
          </html>
        </notes>
      </species>
      <species id="M_aFUM_v_p6_MC_v" name="aFUM" compartment="v" charge="-1">
        <notes>
          <html xmlns="http://www.w3.org/1999/xhtml">
            <p>FORMULA: C4H3O4</p>
          </html>
        </notes>
      </species>
      <species id="M_PALMITATE_c_p1_GC_c" name="PALMITATE" compartment="c" charge="-1">
        <notes>
          <html xmlns="http://www.w3.org/1999/xhtml">
            <p>FORMULA: C16H31O2</p>
          </html>
        </notes>
      </species>
      <species id="M_PALMITATE_c_p1_MC_c" name="PALMITATE" compartment="c" charge="-1">
        <notes>
          <html xmlns="http://www.w3.org/1999/xhtml">
            <p>FORMULA: C16H31O2</p>
          </html>
        </notes>
      </species>
      <species id="M_PALMITATE_c_p2_GC_c" name="PALMITATE" compartment="c" charge="-1">
        <notes>
          <html xmlns="http://www.w3.org/1999/xhtml">
            <p>FORMULA: C16H31O2</p>
          </html>
        </notes>
      </species>
      <species id="M_PALMITATE_c_p2_MC_c" name="PALMITATE" compartment="c" charge="-1">
        <notes>
          <html xmlns="http://www.w3.org/1999/xhtml">
            <p>FORMULA: C16H31O2</p>
          </html>
        </notes>
      </species>
      <species id="M_PALMITATE_c_p3_GC_c" name="PALMITATE" compartment="c" charge="-1">
        <notes>
          <html xmlns="http://www.w3.org/1999/xhtml">
            <p>FORMULA: C16H31O2</p>
          </html>
        </notes>
      </species>
      <species id="M_PALMITATE_c_p3_MC_c" name="PALMITATE" compartment="c" charge="-1">
        <notes>
          <html xmlns="http://www.w3.org/1999/xhtml">
            <p>FORMULA: C16H31O2</p>
          </html>
        </notes>
      </species>
      <species id="M_PALMITATE_c_p4_GC_c" name="PALMITATE" compartment="c" charge="-1">
        <notes>
          <html xmlns="http://www.w3.org/1999/xhtml">
            <p>FORMULA: C16H31O2</p>
          </html>
        </notes>
      </species>
      <species id="M_PALMITATE_c_p4_MC_c" name="PALMITATE" compartment="c" charge="-1">
        <notes>
          <html xmlns="http://www.w3.org/1999/xhtml">
            <p>FORMULA: C16H31O2</p>
          </html>
        </notes>
      </species>
      <species id="M_PALMITATE_c_p5_GC_c" name="PALMITATE" compartment="c" charge="-1">
        <notes>
          <html xmlns="http://www.w3.org/1999/xhtml">
            <p>FORMULA: C16H31O2</p>
          </html>
        </notes>
      </species>
      <species id="M_PALMITATE_c_p5_MC_c" name="PALMITATE" compartment="c" charge="-1">
        <notes>
          <html xmlns="http://www.w3.org/1999/xhtml">
            <p>FORMULA: C16H31O2</p>
          </html>
        </notes>
      </species>
      <species id="M_PALMITATE_c_p6_GC_c" name="PALMITATE" compartment="c" charge="-1">
        <notes>
          <html xmlns="http://www.w3.org/1999/xhtml">
            <p>FORMULA: C16H31O2</p>
          </html>
        </notes>
      </species>
      <species id="M_PALMITATE_c_p6_MC_c" name="PALMITATE" compartment="c" charge="-1">
        <notes>
          <html xmlns="http://www.w3.org/1999/xhtml">
            <p>FORMULA: C16H31O2</p>
          </html>
        </notes>
      </species>
      <species id="M_PLASTOQUINONE_p_p1_GC_p" name="PLASTOQUINONE[p]" compartment="p" charge="0">
        <notes>
          <html xmlns="http://www.w3.org/1999/xhtml">
            <p>FORMULA: C53H80O2</p>
          </html>
        </notes>
      </species>
      <species id="M_PLASTOQUINOL_1_p_p1_GC_p" name="PLASTOQUINOL_1[p]" compartment="p" charge="0">
        <notes>
          <html xmlns="http://www.w3.org/1999/xhtml">
            <p>FORMULA: C53H82O2</p>
          </html>
        </notes>
      </species>
      <species id="M_PLASTOQUINONE_p_p1_MC_p" name="PLASTOQUINONE[p]" compartment="p" charge="0">
        <notes>
          <html xmlns="http://www.w3.org/1999/xhtml">
            <p>FORMULA: C53H80O2</p>
          </html>
        </notes>
      </species>
      <species id="M_PLASTOQUINOL_1_p_p1_MC_p" name="PLASTOQUINOL_1[p]" compartment="p" charge="0">
        <notes>
          <html xmlns="http://www.w3.org/1999/xhtml">
            <p>FORMULA: C53H82O2</p>
          </html>
        </notes>
      </species>
      <species id="M_PLASTOQUINONE_p_p2_GC_p" name="PLASTOQUINONE[p]" compartment="p" charge="0">
        <notes>
          <html xmlns="http://www.w3.org/1999/xhtml">
            <p>FORMULA: C53H80O2</p>
          </html>
        </notes>
      </species>
      <species id="M_PLASTOQUINOL_1_p_p2_GC_p" name="PLASTOQUINOL_1[p]" compartment="p" charge="0">
        <notes>
          <html xmlns="http://www.w3.org/1999/xhtml">
            <p>FORMULA: C53H82O2</p>
          </html>
        </notes>
      </species>
      <species id="M_PLASTOQUINONE_p_p2_MC_p" name="PLASTOQUINONE[p]" compartment="p" charge="0">
        <notes>
          <html xmlns="http://www.w3.org/1999/xhtml">
            <p>FORMULA: C53H80O2</p>
          </html>
        </notes>
      </species>
      <species id="M_PLASTOQUINOL_1_p_p2_MC_p" name="PLASTOQUINOL_1[p]" compartment="p" charge="0">
        <notes>
          <html xmlns="http://www.w3.org/1999/xhtml">
            <p>FORMULA: C53H82O2</p>
          </html>
        </notes>
      </species>
      <species id="M_PLASTOQUINONE_p_p3_GC_p" name="PLASTOQUINONE[p]" compartment="p" charge="0">
        <notes>
          <html xmlns="http://www.w3.org/1999/xhtml">
            <p>FORMULA: C53H80O2</p>
          </html>
        </notes>
      </species>
      <species id="M_PLASTOQUINOL_1_p_p3_GC_p" name="PLASTOQUINOL_1[p]" compartment="p" charge="0">
        <notes>
          <html xmlns="http://www.w3.org/1999/xhtml">
            <p>FORMULA: C53H82O2</p>
          </html>
        </notes>
      </species>
      <species id="M_PLASTOQUINONE_p_p3_MC_p" name="PLASTOQUINONE[p]" compartment="p" charge="0">
        <notes>
          <html xmlns="http://www.w3.org/1999/xhtml">
            <p>FORMULA: C53H80O2</p>
          </html>
        </notes>
      </species>
      <species id="M_PLASTOQUINOL_1_p_p3_MC_p" name="PLASTOQUINOL_1[p]" compartment="p" charge="0">
        <notes>
          <html xmlns="http://www.w3.org/1999/xhtml">
            <p>FORMULA: C53H82O2</p>
          </html>
        </notes>
      </species>
      <species id="M_PLASTOQUINONE_p_p4_GC_p" name="PLASTOQUINONE[p]" compartment="p" charge="0">
        <notes>
          <html xmlns="http://www.w3.org/1999/xhtml">
            <p>FORMULA: C53H80O2</p>
          </html>
        </notes>
      </species>
      <species id="M_PLASTOQUINOL_1_p_p4_GC_p" name="PLASTOQUINOL_1[p]" compartment="p" charge="0">
        <notes>
          <html xmlns="http://www.w3.org/1999/xhtml">
            <p>FORMULA: C53H82O2</p>
          </html>
        </notes>
      </species>
      <species id="M_PLASTOQUINONE_p_p4_MC_p" name="PLASTOQUINONE[p]" compartment="p" charge="0">
        <notes>
          <html xmlns="http://www.w3.org/1999/xhtml">
            <p>FORMULA: C53H80O2</p>
          </html>
        </notes>
      </species>
      <species id="M_PLASTOQUINOL_1_p_p4_MC_p" name="PLASTOQUINOL_1[p]" compartment="p" charge="0">
        <notes>
          <html xmlns="http://www.w3.org/1999/xhtml">
            <p>FORMULA: C53H82O2</p>
          </html>
        </notes>
      </species>
      <species id="M_PLASTOQUINOL_1_p_p5_GC_p" name="PLASTOQUINOL_1[p]" compartment="p" charge="0">
        <notes>
          <html xmlns="http://www.w3.org/1999/xhtml">
            <p>FORMULA: C53H82O2</p>
          </html>
        </notes>
      </species>
      <species id="M_PLASTOQUINONE_p_p5_GC_p" name="PLASTOQUINONE[p]" compartment="p" charge="0">
        <notes>
          <html xmlns="http://www.w3.org/1999/xhtml">
            <p>FORMULA: C53H80O2</p>
          </html>
        </notes>
      </species>
      <species id="M_PLASTOQUINOL_1_p_p5_MC_p" name="PLASTOQUINOL_1[p]" compartment="p" charge="0">
        <notes>
          <html xmlns="http://www.w3.org/1999/xhtml">
            <p>FORMULA: C53H82O2</p>
          </html>
        </notes>
      </species>
      <species id="M_PLASTOQUINONE_p_p5_MC_p" name="PLASTOQUINONE[p]" compartment="p" charge="0">
        <notes>
          <html xmlns="http://www.w3.org/1999/xhtml">
            <p>FORMULA: C53H80O2</p>
          </html>
        </notes>
      </species>
      <species id="M_PLASTOQUINOL_1_p_p6_GC_p" name="PLASTOQUINOL_1[p]" compartment="p" charge="0">
        <notes>
          <html xmlns="http://www.w3.org/1999/xhtml">
            <p>FORMULA: C53H82O2</p>
          </html>
        </notes>
      </species>
      <species id="M_PLASTOQUINONE_p_p6_GC_p" name="PLASTOQUINONE[p]" compartment="p" charge="0">
        <notes>
          <html xmlns="http://www.w3.org/1999/xhtml">
            <p>FORMULA: C53H80O2</p>
          </html>
        </notes>
      </species>
      <species id="M_PLASTOQUINOL_1_p_p6_MC_p" name="PLASTOQUINOL_1[p]" compartment="p" charge="0">
        <notes>
          <html xmlns="http://www.w3.org/1999/xhtml">
            <p>FORMULA: C53H82O2</p>
          </html>
        </notes>
      </species>
      <species id="M_PLASTOQUINONE_p_p6_MC_p" name="PLASTOQUINONE[p]" compartment="p" charge="0">
        <notes>
          <html xmlns="http://www.w3.org/1999/xhtml">
            <p>FORMULA: C53H80O2</p>
          </html>
        </notes>
      </species>
      <species id="M_GLC_6_P_p_p1_GC_p" name="GLC-6-P" compartment="p" charge="-2">
        <notes>
          <html xmlns="http://www.w3.org/1999/xhtml">
            <p>FORMULA: C6H11O9P1</p>
          </html>
        </notes>
      </species>
      <species id="M_GLC_6_P_c_p1_GC_c" name="GLC-6-P" compartment="c" charge="-2">
        <notes>
          <html xmlns="http://www.w3.org/1999/xhtml">
            <p>FORMULA: C6H11O9P1</p>
          </html>
        </notes>
      </species>
      <species id="M_GLC_6_P_p_p1_MC_p" name="GLC-6-P" compartment="p" charge="-2">
        <notes>
          <html xmlns="http://www.w3.org/1999/xhtml">
            <p>FORMULA: C6H11O9P1</p>
          </html>
        </notes>
      </species>
      <species id="M_GLC_6_P_c_p1_MC_c" name="GLC-6-P" compartment="c" charge="-2">
        <notes>
          <html xmlns="http://www.w3.org/1999/xhtml">
            <p>FORMULA: C6H11O9P1</p>
          </html>
        </notes>
      </species>
      <species id="M_GLC_6_P_c_p2_GC_c" name="GLC-6-P" compartment="c" charge="-2">
        <notes>
          <html xmlns="http://www.w3.org/1999/xhtml">
            <p>FORMULA: C6H11O9P1</p>
          </html>
        </notes>
      </species>
      <species id="M_GLC_6_P_p_p2_GC_p" name="GLC-6-P" compartment="p" charge="-2">
        <notes>
          <html xmlns="http://www.w3.org/1999/xhtml">
            <p>FORMULA: C6H11O9P1</p>
          </html>
        </notes>
      </species>
      <species id="M_GLC_6_P_p_p2_MC_p" name="GLC-6-P" compartment="p" charge="-2">
        <notes>
          <html xmlns="http://www.w3.org/1999/xhtml">
            <p>FORMULA: C6H11O9P1</p>
          </html>
        </notes>
      </species>
      <species id="M_GLC_6_P_c_p2_MC_c" name="GLC-6-P" compartment="c" charge="-2">
        <notes>
          <html xmlns="http://www.w3.org/1999/xhtml">
            <p>FORMULA: C6H11O9P1</p>
          </html>
        </notes>
      </species>
      <species id="M_GLC_6_P_c_p3_GC_c" name="GLC-6-P" compartment="c" charge="-2">
        <notes>
          <html xmlns="http://www.w3.org/1999/xhtml">
            <p>FORMULA: C6H11O9P1</p>
          </html>
        </notes>
      </species>
      <species id="M_GLC_6_P_p_p3_GC_p" name="GLC-6-P" compartment="p" charge="-2">
        <notes>
          <html xmlns="http://www.w3.org/1999/xhtml">
            <p>FORMULA: C6H11O9P1</p>
          </html>
        </notes>
      </species>
      <species id="M_GLC_6_P_c_p3_MC_c" name="GLC-6-P" compartment="c" charge="-2">
        <notes>
          <html xmlns="http://www.w3.org/1999/xhtml">
            <p>FORMULA: C6H11O9P1</p>
          </html>
        </notes>
      </species>
      <species id="M_GLC_6_P_p_p3_MC_p" name="GLC-6-P" compartment="p" charge="-2">
        <notes>
          <html xmlns="http://www.w3.org/1999/xhtml">
            <p>FORMULA: C6H11O9P1</p>
          </html>
        </notes>
      </species>
      <species id="M_GLC_6_P_c_p4_GC_c" name="GLC-6-P" compartment="c" charge="-2">
        <notes>
          <html xmlns="http://www.w3.org/1999/xhtml">
            <p>FORMULA: C6H11O9P1</p>
          </html>
        </notes>
      </species>
      <species id="M_GLC_6_P_p_p4_GC_p" name="GLC-6-P" compartment="p" charge="-2">
        <notes>
          <html xmlns="http://www.w3.org/1999/xhtml">
            <p>FORMULA: C6H11O9P1</p>
          </html>
        </notes>
      </species>
      <species id="M_GLC_6_P_p_p4_MC_p" name="GLC-6-P" compartment="p" charge="-2">
        <notes>
          <html xmlns="http://www.w3.org/1999/xhtml">
            <p>FORMULA: C6H11O9P1</p>
          </html>
        </notes>
      </species>
      <species id="M_GLC_6_P_c_p4_MC_c" name="GLC-6-P" compartment="c" charge="-2">
        <notes>
          <html xmlns="http://www.w3.org/1999/xhtml">
            <p>FORMULA: C6H11O9P1</p>
          </html>
        </notes>
      </species>
      <species id="M_GLC_6_P_p_p5_GC_p" name="GLC-6-P" compartment="p" charge="-2">
        <notes>
          <html xmlns="http://www.w3.org/1999/xhtml">
            <p>FORMULA: C6H11O9P1</p>
          </html>
        </notes>
      </species>
      <species id="M_GLC_6_P_c_p5_GC_c" name="GLC-6-P" compartment="c" charge="-2">
        <notes>
          <html xmlns="http://www.w3.org/1999/xhtml">
            <p>FORMULA: C6H11O9P1</p>
          </html>
        </notes>
      </species>
      <species id="M_GLC_6_P_p_p5_MC_p" name="GLC-6-P" compartment="p" charge="-2">
        <notes>
          <html xmlns="http://www.w3.org/1999/xhtml">
            <p>FORMULA: C6H11O9P1</p>
          </html>
        </notes>
      </species>
      <species id="M_GLC_6_P_c_p5_MC_c" name="GLC-6-P" compartment="c" charge="-2">
        <notes>
          <html xmlns="http://www.w3.org/1999/xhtml">
            <p>FORMULA: C6H11O9P1</p>
          </html>
        </notes>
      </species>
      <species id="M_GLC_6_P_p_p6_GC_p" name="GLC-6-P" compartment="p" charge="-2">
        <notes>
          <html xmlns="http://www.w3.org/1999/xhtml">
            <p>FORMULA: C6H11O9P1</p>
          </html>
        </notes>
      </species>
      <species id="M_GLC_6_P_c_p6_GC_c" name="GLC-6-P" compartment="c" charge="-2">
        <notes>
          <html xmlns="http://www.w3.org/1999/xhtml">
            <p>FORMULA: C6H11O9P1</p>
          </html>
        </notes>
      </species>
      <species id="M_GLC_6_P_c_p6_MC_c" name="GLC-6-P" compartment="c" charge="-2">
        <notes>
          <html xmlns="http://www.w3.org/1999/xhtml">
            <p>FORMULA: C6H11O9P1</p>
          </html>
        </notes>
      </species>
      <species id="M_GLC_6_P_p_p6_MC_p" name="GLC-6-P" compartment="p" charge="-2">
        <notes>
          <html xmlns="http://www.w3.org/1999/xhtml">
            <p>FORMULA: C6H11O9P1</p>
          </html>
        </notes>
      </species>
      <species id="M_SUCC_S_ALD_m_p1_GC_m" name="SUCC-S-ALD" compartment="m" charge="-1">
        <notes>
          <html xmlns="http://www.w3.org/1999/xhtml">
            <p>FORMULA: C4H5O3</p>
          </html>
        </notes>
      </species>
      <species id="M_SUCC_S_ALD_m_p1_MC_m" name="SUCC-S-ALD" compartment="m" charge="-1">
        <notes>
          <html xmlns="http://www.w3.org/1999/xhtml">
            <p>FORMULA: C4H5O3</p>
          </html>
        </notes>
      </species>
      <species id="M_SUCC_S_ALD_m_p2_GC_m" name="SUCC-S-ALD" compartment="m" charge="-1">
        <notes>
          <html xmlns="http://www.w3.org/1999/xhtml">
            <p>FORMULA: C4H5O3</p>
          </html>
        </notes>
      </species>
      <species id="M_SUCC_S_ALD_m_p2_MC_m" name="SUCC-S-ALD" compartment="m" charge="-1">
        <notes>
          <html xmlns="http://www.w3.org/1999/xhtml">
            <p>FORMULA: C4H5O3</p>
          </html>
        </notes>
      </species>
      <species id="M_SUCC_S_ALD_m_p3_GC_m" name="SUCC-S-ALD" compartment="m" charge="-1">
        <notes>
          <html xmlns="http://www.w3.org/1999/xhtml">
            <p>FORMULA: C4H5O3</p>
          </html>
        </notes>
      </species>
      <species id="M_SUCC_S_ALD_m_p3_MC_m" name="SUCC-S-ALD" compartment="m" charge="-1">
        <notes>
          <html xmlns="http://www.w3.org/1999/xhtml">
            <p>FORMULA: C4H5O3</p>
          </html>
        </notes>
      </species>
      <species id="M_SUCC_S_ALD_m_p4_GC_m" name="SUCC-S-ALD" compartment="m" charge="-1">
        <notes>
          <html xmlns="http://www.w3.org/1999/xhtml">
            <p>FORMULA: C4H5O3</p>
          </html>
        </notes>
      </species>
      <species id="M_SUCC_S_ALD_m_p4_MC_m" name="SUCC-S-ALD" compartment="m" charge="-1">
        <notes>
          <html xmlns="http://www.w3.org/1999/xhtml">
            <p>FORMULA: C4H5O3</p>
          </html>
        </notes>
      </species>
      <species id="M_SUCC_S_ALD_m_p5_GC_m" name="SUCC-S-ALD" compartment="m" charge="-1">
        <notes>
          <html xmlns="http://www.w3.org/1999/xhtml">
            <p>FORMULA: C4H5O3</p>
          </html>
        </notes>
      </species>
      <species id="M_SUCC_S_ALD_m_p5_MC_m" name="SUCC-S-ALD" compartment="m" charge="-1">
        <notes>
          <html xmlns="http://www.w3.org/1999/xhtml">
            <p>FORMULA: C4H5O3</p>
          </html>
        </notes>
      </species>
      <species id="M_SUCC_S_ALD_m_p6_GC_m" name="SUCC-S-ALD" compartment="m" charge="-1">
        <notes>
          <html xmlns="http://www.w3.org/1999/xhtml">
            <p>FORMULA: C4H5O3</p>
          </html>
        </notes>
      </species>
      <species id="M_SUCC_S_ALD_m_p6_MC_m" name="SUCC-S-ALD" compartment="m" charge="-1">
        <notes>
          <html xmlns="http://www.w3.org/1999/xhtml">
            <p>FORMULA: C4H5O3</p>
          </html>
        </notes>
      </species>
      <species id="M_DPG_c_p1_GC_c" name="DPG" compartment="c" charge="-4">
        <notes>
          <html xmlns="http://www.w3.org/1999/xhtml">
            <p>FORMULA: C3H4O10P2</p>
          </html>
        </notes>
      </species>
      <species id="M_DPG_c_p1_MC_c" name="DPG" compartment="c" charge="-4">
        <notes>
          <html xmlns="http://www.w3.org/1999/xhtml">
            <p>FORMULA: C3H4O10P2</p>
          </html>
        </notes>
      </species>
      <species id="M_DPG_c_p2_GC_c" name="DPG" compartment="c" charge="-4">
        <notes>
          <html xmlns="http://www.w3.org/1999/xhtml">
            <p>FORMULA: C3H4O10P2</p>
          </html>
        </notes>
      </species>
      <species id="M_DPG_c_p2_MC_c" name="DPG" compartment="c" charge="-4">
        <notes>
          <html xmlns="http://www.w3.org/1999/xhtml">
            <p>FORMULA: C3H4O10P2</p>
          </html>
        </notes>
      </species>
      <species id="M_DPG_c_p3_GC_c" name="DPG" compartment="c" charge="-4">
        <notes>
          <html xmlns="http://www.w3.org/1999/xhtml">
            <p>FORMULA: C3H4O10P2</p>
          </html>
        </notes>
      </species>
      <species id="M_DPG_c_p3_MC_c" name="DPG" compartment="c" charge="-4">
        <notes>
          <html xmlns="http://www.w3.org/1999/xhtml">
            <p>FORMULA: C3H4O10P2</p>
          </html>
        </notes>
      </species>
      <species id="M_DPG_c_p4_GC_c" name="DPG" compartment="c" charge="-4">
        <notes>
          <html xmlns="http://www.w3.org/1999/xhtml">
            <p>FORMULA: C3H4O10P2</p>
          </html>
        </notes>
      </species>
      <species id="M_DPG_c_p4_MC_c" name="DPG" compartment="c" charge="-4">
        <notes>
          <html xmlns="http://www.w3.org/1999/xhtml">
            <p>FORMULA: C3H4O10P2</p>
          </html>
        </notes>
      </species>
      <species id="M_DPG_c_p5_GC_c" name="DPG" compartment="c" charge="-4">
        <notes>
          <html xmlns="http://www.w3.org/1999/xhtml">
            <p>FORMULA: C3H4O10P2</p>
          </html>
        </notes>
      </species>
      <species id="M_DPG_c_p5_MC_c" name="DPG" compartment="c" charge="-4">
        <notes>
          <html xmlns="http://www.w3.org/1999/xhtml">
            <p>FORMULA: C3H4O10P2</p>
          </html>
        </notes>
      </species>
      <species id="M_DPG_c_p6_GC_c" name="DPG" compartment="c" charge="-4">
        <notes>
          <html xmlns="http://www.w3.org/1999/xhtml">
            <p>FORMULA: C3H4O10P2</p>
          </html>
        </notes>
      </species>
      <species id="M_DPG_c_p6_MC_c" name="DPG" compartment="c" charge="-4">
        <notes>
          <html xmlns="http://www.w3.org/1999/xhtml">
            <p>FORMULA: C3H4O10P2</p>
          </html>
        </notes>
      </species>
      <species id="M_5_PHOSPHO_RIBOSYL_GLYCINEAMIDE_p_p1_GC_p" name="5-PHOSPHO-RIBOSYL-GLYCINEAMIDE" compartment="p" charge="-2">
        <notes>
          <html xmlns="http://www.w3.org/1999/xhtml">
            <p>FORMULA: C7H13N2O8P</p>
          </html>
        </notes>
      </species>
      <species id="M_a5_PHOSPHO_RIBOSYL_GLYCINEAMIDE_p_p1_GC_p" name="5-PHOSPHO-RIBOSYL-GLYCINEAMIDE" compartment="p" charge="-1">
        <notes>
          <html xmlns="http://www.w3.org/1999/xhtml">
            <p>FORMULA: C7H14N2O8P</p>
          </html>
        </notes>
      </species>
      <species id="M_5_PHOSPHO_RIBOSYL_GLYCINEAMIDE_p_p1_MC_p" name="5-PHOSPHO-RIBOSYL-GLYCINEAMIDE" compartment="p" charge="-2">
        <notes>
          <html xmlns="http://www.w3.org/1999/xhtml">
            <p>FORMULA: C7H13N2O8P</p>
          </html>
        </notes>
      </species>
      <species id="M_a5_PHOSPHO_RIBOSYL_GLYCINEAMIDE_p_p1_MC_p" name="5-PHOSPHO-RIBOSYL-GLYCINEAMIDE" compartment="p" charge="-1">
        <notes>
          <html xmlns="http://www.w3.org/1999/xhtml">
            <p>FORMULA: C7H14N2O8P</p>
          </html>
        </notes>
      </species>
      <species id="M_5_PHOSPHO_RIBOSYL_GLYCINEAMIDE_p_p2_GC_p" name="5-PHOSPHO-RIBOSYL-GLYCINEAMIDE" compartment="p" charge="-2">
        <notes>
          <html xmlns="http://www.w3.org/1999/xhtml">
            <p>FORMULA: C7H13N2O8P</p>
          </html>
        </notes>
      </species>
      <species id="M_a5_PHOSPHO_RIBOSYL_GLYCINEAMIDE_p_p2_GC_p" name="5-PHOSPHO-RIBOSYL-GLYCINEAMIDE" compartment="p" charge="-1">
        <notes>
          <html xmlns="http://www.w3.org/1999/xhtml">
            <p>FORMULA: C7H14N2O8P</p>
          </html>
        </notes>
      </species>
      <species id="M_a5_PHOSPHO_RIBOSYL_GLYCINEAMIDE_p_p2_MC_p" name="5-PHOSPHO-RIBOSYL-GLYCINEAMIDE" compartment="p" charge="-1">
        <notes>
          <html xmlns="http://www.w3.org/1999/xhtml">
            <p>FORMULA: C7H14N2O8P</p>
          </html>
        </notes>
      </species>
      <species id="M_5_PHOSPHO_RIBOSYL_GLYCINEAMIDE_p_p2_MC_p" name="5-PHOSPHO-RIBOSYL-GLYCINEAMIDE" compartment="p" charge="-2">
        <notes>
          <html xmlns="http://www.w3.org/1999/xhtml">
            <p>FORMULA: C7H13N2O8P</p>
          </html>
        </notes>
      </species>
      <species id="M_5_PHOSPHO_RIBOSYL_GLYCINEAMIDE_p_p3_GC_p" name="5-PHOSPHO-RIBOSYL-GLYCINEAMIDE" compartment="p" charge="-2">
        <notes>
          <html xmlns="http://www.w3.org/1999/xhtml">
            <p>FORMULA: C7H13N2O8P</p>
          </html>
        </notes>
      </species>
      <species id="M_a5_PHOSPHO_RIBOSYL_GLYCINEAMIDE_p_p3_GC_p" name="5-PHOSPHO-RIBOSYL-GLYCINEAMIDE" compartment="p" charge="-1">
        <notes>
          <html xmlns="http://www.w3.org/1999/xhtml">
            <p>FORMULA: C7H14N2O8P</p>
          </html>
        </notes>
      </species>
      <species id="M_5_PHOSPHO_RIBOSYL_GLYCINEAMIDE_p_p3_MC_p" name="5-PHOSPHO-RIBOSYL-GLYCINEAMIDE" compartment="p" charge="-2">
        <notes>
          <html xmlns="http://www.w3.org/1999/xhtml">
            <p>FORMULA: C7H13N2O8P</p>
          </html>
        </notes>
      </species>
      <species id="M_a5_PHOSPHO_RIBOSYL_GLYCINEAMIDE_p_p3_MC_p" name="5-PHOSPHO-RIBOSYL-GLYCINEAMIDE" compartment="p" charge="-1">
        <notes>
          <html xmlns="http://www.w3.org/1999/xhtml">
            <p>FORMULA: C7H14N2O8P</p>
          </html>
        </notes>
      </species>
      <species id="M_5_PHOSPHO_RIBOSYL_GLYCINEAMIDE_p_p4_GC_p" name="5-PHOSPHO-RIBOSYL-GLYCINEAMIDE" compartment="p" charge="-2">
        <notes>
          <html xmlns="http://www.w3.org/1999/xhtml">
            <p>FORMULA: C7H13N2O8P</p>
          </html>
        </notes>
      </species>
      <species id="M_a5_PHOSPHO_RIBOSYL_GLYCINEAMIDE_p_p4_GC_p" name="5-PHOSPHO-RIBOSYL-GLYCINEAMIDE" compartment="p" charge="-1">
        <notes>
          <html xmlns="http://www.w3.org/1999/xhtml">
            <p>FORMULA: C7H14N2O8P</p>
          </html>
        </notes>
      </species>
      <species id="M_5_PHOSPHO_RIBOSYL_GLYCINEAMIDE_p_p4_MC_p" name="5-PHOSPHO-RIBOSYL-GLYCINEAMIDE" compartment="p" charge="-2">
        <notes>
          <html xmlns="http://www.w3.org/1999/xhtml">
            <p>FORMULA: C7H13N2O8P</p>
          </html>
        </notes>
      </species>
      <species id="M_a5_PHOSPHO_RIBOSYL_GLYCINEAMIDE_p_p4_MC_p" name="5-PHOSPHO-RIBOSYL-GLYCINEAMIDE" compartment="p" charge="-1">
        <notes>
          <html xmlns="http://www.w3.org/1999/xhtml">
            <p>FORMULA: C7H14N2O8P</p>
          </html>
        </notes>
      </species>
      <species id="M_5_PHOSPHO_RIBOSYL_GLYCINEAMIDE_p_p5_GC_p" name="5-PHOSPHO-RIBOSYL-GLYCINEAMIDE" compartment="p" charge="-2">
        <notes>
          <html xmlns="http://www.w3.org/1999/xhtml">
            <p>FORMULA: C7H13N2O8P</p>
          </html>
        </notes>
      </species>
      <species id="M_a5_PHOSPHO_RIBOSYL_GLYCINEAMIDE_p_p5_GC_p" name="5-PHOSPHO-RIBOSYL-GLYCINEAMIDE" compartment="p" charge="-1">
        <notes>
          <html xmlns="http://www.w3.org/1999/xhtml">
            <p>FORMULA: C7H14N2O8P</p>
          </html>
        </notes>
      </species>
      <species id="M_5_PHOSPHO_RIBOSYL_GLYCINEAMIDE_p_p5_MC_p" name="5-PHOSPHO-RIBOSYL-GLYCINEAMIDE" compartment="p" charge="-2">
        <notes>
          <html xmlns="http://www.w3.org/1999/xhtml">
            <p>FORMULA: C7H13N2O8P</p>
          </html>
        </notes>
      </species>
      <species id="M_a5_PHOSPHO_RIBOSYL_GLYCINEAMIDE_p_p5_MC_p" name="5-PHOSPHO-RIBOSYL-GLYCINEAMIDE" compartment="p" charge="-1">
        <notes>
          <html xmlns="http://www.w3.org/1999/xhtml">
            <p>FORMULA: C7H14N2O8P</p>
          </html>
        </notes>
      </species>
      <species id="M_5_PHOSPHO_RIBOSYL_GLYCINEAMIDE_p_p6_GC_p" name="5-PHOSPHO-RIBOSYL-GLYCINEAMIDE" compartment="p" charge="-2">
        <notes>
          <html xmlns="http://www.w3.org/1999/xhtml">
            <p>FORMULA: C7H13N2O8P</p>
          </html>
        </notes>
      </species>
      <species id="M_a5_PHOSPHO_RIBOSYL_GLYCINEAMIDE_p_p6_GC_p" name="5-PHOSPHO-RIBOSYL-GLYCINEAMIDE" compartment="p" charge="-1">
        <notes>
          <html xmlns="http://www.w3.org/1999/xhtml">
            <p>FORMULA: C7H14N2O8P</p>
          </html>
        </notes>
      </species>
      <species id="M_a5_PHOSPHO_RIBOSYL_GLYCINEAMIDE_p_p6_MC_p" name="5-PHOSPHO-RIBOSYL-GLYCINEAMIDE" compartment="p" charge="-1">
        <notes>
          <html xmlns="http://www.w3.org/1999/xhtml">
            <p>FORMULA: C7H14N2O8P</p>
          </html>
        </notes>
      </species>
      <species id="M_5_PHOSPHO_RIBOSYL_GLYCINEAMIDE_p_p6_MC_p" name="5-PHOSPHO-RIBOSYL-GLYCINEAMIDE" compartment="p" charge="-2">
        <notes>
          <html xmlns="http://www.w3.org/1999/xhtml">
            <p>FORMULA: C7H13N2O8P</p>
          </html>
        </notes>
      </species>
      <species id="M_METHYLENE_THF_m_p1_GC_m" name="METHYLENE-THF" compartment="m" charge="-2">
        <notes>
          <html xmlns="http://www.w3.org/1999/xhtml">
            <p>FORMULA: C20H21N7O6</p>
          </html>
        </notes>
      </species>
      <species id="M_AMMONIUM_m_p1_GC_m" name="AMMONIUM" compartment="m" charge="1">
        <notes>
          <html xmlns="http://www.w3.org/1999/xhtml">
            <p>FORMULA: H4N1</p>
          </html>
        </notes>
      </species>
      <species id="M_GLY_m_p1_GC_m" name="GLY" compartment="m" charge="0">
        <notes>
          <html xmlns="http://www.w3.org/1999/xhtml">
            <p>FORMULA: C2H5N1O2</p>
          </html>
        </notes>
      </species>
      <species id="M_METHYLENE_THF_m_p1_MC_m" name="METHYLENE-THF" compartment="m" charge="-2">
        <notes>
          <html xmlns="http://www.w3.org/1999/xhtml">
            <p>FORMULA: C20H21N7O6</p>
          </html>
        </notes>
      </species>
      <species id="M_AMMONIUM_m_p1_MC_m" name="AMMONIUM" compartment="m" charge="1">
        <notes>
          <html xmlns="http://www.w3.org/1999/xhtml">
            <p>FORMULA: H4N1</p>
          </html>
        </notes>
      </species>
      <species id="M_GLY_m_p1_MC_m" name="GLY" compartment="m" charge="0">
        <notes>
          <html xmlns="http://www.w3.org/1999/xhtml">
            <p>FORMULA: C2H5N1O2</p>
          </html>
        </notes>
      </species>
      <species id="M_GLY_m_p2_GC_m" name="GLY" compartment="m" charge="0">
        <notes>
          <html xmlns="http://www.w3.org/1999/xhtml">
            <p>FORMULA: C2H5N1O2</p>
          </html>
        </notes>
      </species>
      <species id="M_METHYLENE_THF_m_p2_GC_m" name="METHYLENE-THF" compartment="m" charge="-2">
        <notes>
          <html xmlns="http://www.w3.org/1999/xhtml">
            <p>FORMULA: C20H21N7O6</p>
          </html>
        </notes>
      </species>
      <species id="M_AMMONIUM_m_p2_GC_m" name="AMMONIUM" compartment="m" charge="1">
        <notes>
          <html xmlns="http://www.w3.org/1999/xhtml">
            <p>FORMULA: H4N1</p>
          </html>
        </notes>
      </species>
      <species id="M_GLY_m_p2_MC_m" name="GLY" compartment="m" charge="0">
        <notes>
          <html xmlns="http://www.w3.org/1999/xhtml">
            <p>FORMULA: C2H5N1O2</p>
          </html>
        </notes>
      </species>
      <species id="M_METHYLENE_THF_m_p2_MC_m" name="METHYLENE-THF" compartment="m" charge="-2">
        <notes>
          <html xmlns="http://www.w3.org/1999/xhtml">
            <p>FORMULA: C20H21N7O6</p>
          </html>
        </notes>
      </species>
      <species id="M_AMMONIUM_m_p2_MC_m" name="AMMONIUM" compartment="m" charge="1">
        <notes>
          <html xmlns="http://www.w3.org/1999/xhtml">
            <p>FORMULA: H4N1</p>
          </html>
        </notes>
      </species>
      <species id="M_AMMONIUM_m_p3_GC_m" name="AMMONIUM" compartment="m" charge="1">
        <notes>
          <html xmlns="http://www.w3.org/1999/xhtml">
            <p>FORMULA: H4N1</p>
          </html>
        </notes>
      </species>
      <species id="M_GLY_m_p3_GC_m" name="GLY" compartment="m" charge="0">
        <notes>
          <html xmlns="http://www.w3.org/1999/xhtml">
            <p>FORMULA: C2H5N1O2</p>
          </html>
        </notes>
      </species>
      <species id="M_METHYLENE_THF_m_p3_GC_m" name="METHYLENE-THF" compartment="m" charge="-2">
        <notes>
          <html xmlns="http://www.w3.org/1999/xhtml">
            <p>FORMULA: C20H21N7O6</p>
          </html>
        </notes>
      </species>
      <species id="M_AMMONIUM_m_p3_MC_m" name="AMMONIUM" compartment="m" charge="1">
        <notes>
          <html xmlns="http://www.w3.org/1999/xhtml">
            <p>FORMULA: H4N1</p>
          </html>
        </notes>
      </species>
      <species id="M_GLY_m_p3_MC_m" name="GLY" compartment="m" charge="0">
        <notes>
          <html xmlns="http://www.w3.org/1999/xhtml">
            <p>FORMULA: C2H5N1O2</p>
          </html>
        </notes>
      </species>
      <species id="M_METHYLENE_THF_m_p3_MC_m" name="METHYLENE-THF" compartment="m" charge="-2">
        <notes>
          <html xmlns="http://www.w3.org/1999/xhtml">
            <p>FORMULA: C20H21N7O6</p>
          </html>
        </notes>
      </species>
      <species id="M_AMMONIUM_m_p4_GC_m" name="AMMONIUM" compartment="m" charge="1">
        <notes>
          <html xmlns="http://www.w3.org/1999/xhtml">
            <p>FORMULA: H4N1</p>
          </html>
        </notes>
      </species>
      <species id="M_GLY_m_p4_GC_m" name="GLY" compartment="m" charge="0">
        <notes>
          <html xmlns="http://www.w3.org/1999/xhtml">
            <p>FORMULA: C2H5N1O2</p>
          </html>
        </notes>
      </species>
      <species id="M_METHYLENE_THF_m_p4_GC_m" name="METHYLENE-THF" compartment="m" charge="-2">
        <notes>
          <html xmlns="http://www.w3.org/1999/xhtml">
            <p>FORMULA: C20H21N7O6</p>
          </html>
        </notes>
      </species>
      <species id="M_METHYLENE_THF_m_p4_MC_m" name="METHYLENE-THF" compartment="m" charge="-2">
        <notes>
          <html xmlns="http://www.w3.org/1999/xhtml">
            <p>FORMULA: C20H21N7O6</p>
          </html>
        </notes>
      </species>
      <species id="M_GLY_m_p4_MC_m" name="GLY" compartment="m" charge="0">
        <notes>
          <html xmlns="http://www.w3.org/1999/xhtml">
            <p>FORMULA: C2H5N1O2</p>
          </html>
        </notes>
      </species>
      <species id="M_AMMONIUM_m_p4_MC_m" name="AMMONIUM" compartment="m" charge="1">
        <notes>
          <html xmlns="http://www.w3.org/1999/xhtml">
            <p>FORMULA: H4N1</p>
          </html>
        </notes>
      </species>
      <species id="M_AMMONIUM_m_p5_GC_m" name="AMMONIUM" compartment="m" charge="1">
        <notes>
          <html xmlns="http://www.w3.org/1999/xhtml">
            <p>FORMULA: H4N1</p>
          </html>
        </notes>
      </species>
      <species id="M_GLY_m_p5_GC_m" name="GLY" compartment="m" charge="0">
        <notes>
          <html xmlns="http://www.w3.org/1999/xhtml">
            <p>FORMULA: C2H5N1O2</p>
          </html>
        </notes>
      </species>
      <species id="M_METHYLENE_THF_m_p5_GC_m" name="METHYLENE-THF" compartment="m" charge="-2">
        <notes>
          <html xmlns="http://www.w3.org/1999/xhtml">
            <p>FORMULA: C20H21N7O6</p>
          </html>
        </notes>
      </species>
      <species id="M_AMMONIUM_m_p5_MC_m" name="AMMONIUM" compartment="m" charge="1">
        <notes>
          <html xmlns="http://www.w3.org/1999/xhtml">
            <p>FORMULA: H4N1</p>
          </html>
        </notes>
      </species>
      <species id="M_METHYLENE_THF_m_p5_MC_m" name="METHYLENE-THF" compartment="m" charge="-2">
        <notes>
          <html xmlns="http://www.w3.org/1999/xhtml">
            <p>FORMULA: C20H21N7O6</p>
          </html>
        </notes>
      </species>
      <species id="M_GLY_m_p5_MC_m" name="GLY" compartment="m" charge="0">
        <notes>
          <html xmlns="http://www.w3.org/1999/xhtml">
            <p>FORMULA: C2H5N1O2</p>
          </html>
        </notes>
      </species>
      <species id="M_METHYLENE_THF_m_p6_GC_m" name="METHYLENE-THF" compartment="m" charge="-2">
        <notes>
          <html xmlns="http://www.w3.org/1999/xhtml">
            <p>FORMULA: C20H21N7O6</p>
          </html>
        </notes>
      </species>
      <species id="M_AMMONIUM_m_p6_GC_m" name="AMMONIUM" compartment="m" charge="1">
        <notes>
          <html xmlns="http://www.w3.org/1999/xhtml">
            <p>FORMULA: H4N1</p>
          </html>
        </notes>
      </species>
      <species id="M_GLY_m_p6_GC_m" name="GLY" compartment="m" charge="0">
        <notes>
          <html xmlns="http://www.w3.org/1999/xhtml">
            <p>FORMULA: C2H5N1O2</p>
          </html>
        </notes>
      </species>
      <species id="M_GLY_m_p6_MC_m" name="GLY" compartment="m" charge="0">
        <notes>
          <html xmlns="http://www.w3.org/1999/xhtml">
            <p>FORMULA: C2H5N1O2</p>
          </html>
        </notes>
      </species>
      <species id="M_AMMONIUM_m_p6_MC_m" name="AMMONIUM" compartment="m" charge="1">
        <notes>
          <html xmlns="http://www.w3.org/1999/xhtml">
            <p>FORMULA: H4N1</p>
          </html>
        </notes>
      </species>
      <species id="M_METHYLENE_THF_m_p6_MC_m" name="METHYLENE-THF" compartment="m" charge="-2">
        <notes>
          <html xmlns="http://www.w3.org/1999/xhtml">
            <p>FORMULA: C20H21N7O6</p>
          </html>
        </notes>
      </species>
      <species id="M_GTP_m_p1_GC_m" name="GTP" compartment="m" charge="-4">
        <notes>
          <html xmlns="http://www.w3.org/1999/xhtml">
            <p>FORMULA: C10H12N5O14P3</p>
          </html>
        </notes>
      </species>
      <species id="M_aGTP_m_p1_GC_m" name="aGTP[m]" compartment="m" charge="-3">
        <notes>
          <html xmlns="http://www.w3.org/1999/xhtml">
            <p>FORMULA: C10H13N5O14P3</p>
          </html>
        </notes>
      </species>
      <species id="M_aGDP_m_p1_GC_m" name="aGDP[m]" compartment="m" charge="-2">
        <notes>
          <html xmlns="http://www.w3.org/1999/xhtml">
            <p>FORMULA: C10H13N5O11P2</p>
          </html>
        </notes>
      </species>
      <species id="M_GDP_m_p1_GC_m" name="GDP" compartment="m" charge="-3">
        <notes>
          <html xmlns="http://www.w3.org/1999/xhtml">
            <p>FORMULA: C10H12N5O11P2</p>
          </html>
        </notes>
      </species>
      <species id="M_GTP_m_p1_MC_m" name="GTP" compartment="m" charge="-4">
        <notes>
          <html xmlns="http://www.w3.org/1999/xhtml">
            <p>FORMULA: C10H12N5O14P3</p>
          </html>
        </notes>
      </species>
      <species id="M_aGDP_m_p1_MC_m" name="aGDP[m]" compartment="m" charge="-2">
        <notes>
          <html xmlns="http://www.w3.org/1999/xhtml">
            <p>FORMULA: C10H13N5O11P2</p>
          </html>
        </notes>
      </species>
      <species id="M_aGTP_m_p1_MC_m" name="aGTP[m]" compartment="m" charge="-3">
        <notes>
          <html xmlns="http://www.w3.org/1999/xhtml">
            <p>FORMULA: C10H13N5O14P3</p>
          </html>
        </notes>
      </species>
      <species id="M_GDP_m_p1_MC_m" name="GDP" compartment="m" charge="-3">
        <notes>
          <html xmlns="http://www.w3.org/1999/xhtml">
            <p>FORMULA: C10H12N5O11P2</p>
          </html>
        </notes>
      </species>
      <species id="M_GTP_m_p2_GC_m" name="GTP" compartment="m" charge="-4">
        <notes>
          <html xmlns="http://www.w3.org/1999/xhtml">
            <p>FORMULA: C10H12N5O14P3</p>
          </html>
        </notes>
      </species>
      <species id="M_GDP_m_p2_GC_m" name="GDP" compartment="m" charge="-3">
        <notes>
          <html xmlns="http://www.w3.org/1999/xhtml">
            <p>FORMULA: C10H12N5O11P2</p>
          </html>
        </notes>
      </species>
      <species id="M_aGTP_m_p2_GC_m" name="aGTP[m]" compartment="m" charge="-3">
        <notes>
          <html xmlns="http://www.w3.org/1999/xhtml">
            <p>FORMULA: C10H13N5O14P3</p>
          </html>
        </notes>
      </species>
      <species id="M_aGDP_m_p2_GC_m" name="aGDP[m]" compartment="m" charge="-2">
        <notes>
          <html xmlns="http://www.w3.org/1999/xhtml">
            <p>FORMULA: C10H13N5O11P2</p>
          </html>
        </notes>
      </species>
      <species id="M_aGDP_m_p2_MC_m" name="aGDP[m]" compartment="m" charge="-2">
        <notes>
          <html xmlns="http://www.w3.org/1999/xhtml">
            <p>FORMULA: C10H13N5O11P2</p>
          </html>
        </notes>
      </species>
      <species id="M_GTP_m_p2_MC_m" name="GTP" compartment="m" charge="-4">
        <notes>
          <html xmlns="http://www.w3.org/1999/xhtml">
            <p>FORMULA: C10H12N5O14P3</p>
          </html>
        </notes>
      </species>
      <species id="M_aGTP_m_p2_MC_m" name="aGTP[m]" compartment="m" charge="-3">
        <notes>
          <html xmlns="http://www.w3.org/1999/xhtml">
            <p>FORMULA: C10H13N5O14P3</p>
          </html>
        </notes>
      </species>
      <species id="M_GDP_m_p2_MC_m" name="GDP" compartment="m" charge="-3">
        <notes>
          <html xmlns="http://www.w3.org/1999/xhtml">
            <p>FORMULA: C10H12N5O11P2</p>
          </html>
        </notes>
      </species>
      <species id="M_aGTP_m_p3_GC_m" name="aGTP[m]" compartment="m" charge="-3">
        <notes>
          <html xmlns="http://www.w3.org/1999/xhtml">
            <p>FORMULA: C10H13N5O14P3</p>
          </html>
        </notes>
      </species>
      <species id="M_aGDP_m_p3_GC_m" name="aGDP[m]" compartment="m" charge="-2">
        <notes>
          <html xmlns="http://www.w3.org/1999/xhtml">
            <p>FORMULA: C10H13N5O11P2</p>
          </html>
        </notes>
      </species>
      <species id="M_GTP_m_p3_GC_m" name="GTP" compartment="m" charge="-4">
        <notes>
          <html xmlns="http://www.w3.org/1999/xhtml">
            <p>FORMULA: C10H12N5O14P3</p>
          </html>
        </notes>
      </species>
      <species id="M_GDP_m_p3_GC_m" name="GDP" compartment="m" charge="-3">
        <notes>
          <html xmlns="http://www.w3.org/1999/xhtml">
            <p>FORMULA: C10H12N5O11P2</p>
          </html>
        </notes>
      </species>
      <species id="M_aGDP_m_p3_MC_m" name="aGDP[m]" compartment="m" charge="-2">
        <notes>
          <html xmlns="http://www.w3.org/1999/xhtml">
            <p>FORMULA: C10H13N5O11P2</p>
          </html>
        </notes>
      </species>
      <species id="M_aGTP_m_p3_MC_m" name="aGTP[m]" compartment="m" charge="-3">
        <notes>
          <html xmlns="http://www.w3.org/1999/xhtml">
            <p>FORMULA: C10H13N5O14P3</p>
          </html>
        </notes>
      </species>
      <species id="M_GDP_m_p3_MC_m" name="GDP" compartment="m" charge="-3">
        <notes>
          <html xmlns="http://www.w3.org/1999/xhtml">
            <p>FORMULA: C10H12N5O11P2</p>
          </html>
        </notes>
      </species>
      <species id="M_GTP_m_p3_MC_m" name="GTP" compartment="m" charge="-4">
        <notes>
          <html xmlns="http://www.w3.org/1999/xhtml">
            <p>FORMULA: C10H12N5O14P3</p>
          </html>
        </notes>
      </species>
      <species id="M_GDP_m_p4_GC_m" name="GDP" compartment="m" charge="-3">
        <notes>
          <html xmlns="http://www.w3.org/1999/xhtml">
            <p>FORMULA: C10H12N5O11P2</p>
          </html>
        </notes>
      </species>
      <species id="M_GTP_m_p4_GC_m" name="GTP" compartment="m" charge="-4">
        <notes>
          <html xmlns="http://www.w3.org/1999/xhtml">
            <p>FORMULA: C10H12N5O14P3</p>
          </html>
        </notes>
      </species>
      <species id="M_aGDP_m_p4_GC_m" name="aGDP[m]" compartment="m" charge="-2">
        <notes>
          <html xmlns="http://www.w3.org/1999/xhtml">
            <p>FORMULA: C10H13N5O11P2</p>
          </html>
        </notes>
      </species>
      <species id="M_aGTP_m_p4_GC_m" name="aGTP[m]" compartment="m" charge="-3">
        <notes>
          <html xmlns="http://www.w3.org/1999/xhtml">
            <p>FORMULA: C10H13N5O14P3</p>
          </html>
        </notes>
      </species>
      <species id="M_aGDP_m_p4_MC_m" name="aGDP[m]" compartment="m" charge="-2">
        <notes>
          <html xmlns="http://www.w3.org/1999/xhtml">
            <p>FORMULA: C10H13N5O11P2</p>
          </html>
        </notes>
      </species>
      <species id="M_GTP_m_p4_MC_m" name="GTP" compartment="m" charge="-4">
        <notes>
          <html xmlns="http://www.w3.org/1999/xhtml">
            <p>FORMULA: C10H12N5O14P3</p>
          </html>
        </notes>
      </species>
      <species id="M_GDP_m_p4_MC_m" name="GDP" compartment="m" charge="-3">
        <notes>
          <html xmlns="http://www.w3.org/1999/xhtml">
            <p>FORMULA: C10H12N5O11P2</p>
          </html>
        </notes>
      </species>
      <species id="M_aGTP_m_p4_MC_m" name="aGTP[m]" compartment="m" charge="-3">
        <notes>
          <html xmlns="http://www.w3.org/1999/xhtml">
            <p>FORMULA: C10H13N5O14P3</p>
          </html>
        </notes>
      </species>
      <species id="M_GTP_m_p5_GC_m" name="GTP" compartment="m" charge="-4">
        <notes>
          <html xmlns="http://www.w3.org/1999/xhtml">
            <p>FORMULA: C10H12N5O14P3</p>
          </html>
        </notes>
      </species>
      <species id="M_aGDP_m_p5_GC_m" name="aGDP[m]" compartment="m" charge="-2">
        <notes>
          <html xmlns="http://www.w3.org/1999/xhtml">
            <p>FORMULA: C10H13N5O11P2</p>
          </html>
        </notes>
      </species>
      <species id="M_aGTP_m_p5_GC_m" name="aGTP[m]" compartment="m" charge="-3">
        <notes>
          <html xmlns="http://www.w3.org/1999/xhtml">
            <p>FORMULA: C10H13N5O14P3</p>
          </html>
        </notes>
      </species>
      <species id="M_GDP_m_p5_GC_m" name="GDP" compartment="m" charge="-3">
        <notes>
          <html xmlns="http://www.w3.org/1999/xhtml">
            <p>FORMULA: C10H12N5O11P2</p>
          </html>
        </notes>
      </species>
      <species id="M_GDP_m_p5_MC_m" name="GDP" compartment="m" charge="-3">
        <notes>
          <html xmlns="http://www.w3.org/1999/xhtml">
            <p>FORMULA: C10H12N5O11P2</p>
          </html>
        </notes>
      </species>
      <species id="M_aGDP_m_p5_MC_m" name="aGDP[m]" compartment="m" charge="-2">
        <notes>
          <html xmlns="http://www.w3.org/1999/xhtml">
            <p>FORMULA: C10H13N5O11P2</p>
          </html>
        </notes>
      </species>
      <species id="M_aGTP_m_p5_MC_m" name="aGTP[m]" compartment="m" charge="-3">
        <notes>
          <html xmlns="http://www.w3.org/1999/xhtml">
            <p>FORMULA: C10H13N5O14P3</p>
          </html>
        </notes>
      </species>
      <species id="M_GTP_m_p5_MC_m" name="GTP" compartment="m" charge="-4">
        <notes>
          <html xmlns="http://www.w3.org/1999/xhtml">
            <p>FORMULA: C10H12N5O14P3</p>
          </html>
        </notes>
      </species>
      <species id="M_GTP_m_p6_GC_m" name="GTP" compartment="m" charge="-4">
        <notes>
          <html xmlns="http://www.w3.org/1999/xhtml">
            <p>FORMULA: C10H12N5O14P3</p>
          </html>
        </notes>
      </species>
      <species id="M_GDP_m_p6_GC_m" name="GDP" compartment="m" charge="-3">
        <notes>
          <html xmlns="http://www.w3.org/1999/xhtml">
            <p>FORMULA: C10H12N5O11P2</p>
          </html>
        </notes>
      </species>
      <species id="M_aGDP_m_p6_GC_m" name="aGDP[m]" compartment="m" charge="-2">
        <notes>
          <html xmlns="http://www.w3.org/1999/xhtml">
            <p>FORMULA: C10H13N5O11P2</p>
          </html>
        </notes>
      </species>
      <species id="M_aGTP_m_p6_GC_m" name="aGTP[m]" compartment="m" charge="-3">
        <notes>
          <html xmlns="http://www.w3.org/1999/xhtml">
            <p>FORMULA: C10H13N5O14P3</p>
          </html>
        </notes>
      </species>
      <species id="M_aGDP_m_p6_MC_m" name="aGDP[m]" compartment="m" charge="-2">
        <notes>
          <html xmlns="http://www.w3.org/1999/xhtml">
            <p>FORMULA: C10H13N5O11P2</p>
          </html>
        </notes>
      </species>
      <species id="M_GDP_m_p6_MC_m" name="GDP" compartment="m" charge="-3">
        <notes>
          <html xmlns="http://www.w3.org/1999/xhtml">
            <p>FORMULA: C10H12N5O11P2</p>
          </html>
        </notes>
      </species>
      <species id="M_GTP_m_p6_MC_m" name="GTP" compartment="m" charge="-4">
        <notes>
          <html xmlns="http://www.w3.org/1999/xhtml">
            <p>FORMULA: C10H12N5O14P3</p>
          </html>
        </notes>
      </species>
      <species id="M_aGTP_m_p6_MC_m" name="aGTP[m]" compartment="m" charge="-3">
        <notes>
          <html xmlns="http://www.w3.org/1999/xhtml">
            <p>FORMULA: C10H13N5O14P3</p>
          </html>
        </notes>
      </species>
      <species id="M_aCPD_4211_p_p1_GC_p" name="CPD-4211[p]" compartment="p" charge="-2">
        <notes>
          <html xmlns="http://www.w3.org/1999/xhtml">
            <p>FORMULA: C5H10O7P2</p>
          </html>
        </notes>
      </species>
      <species id="M_CPD_4211_p_p1_GC_p" name="CPD-4211" compartment="p" charge="-3">
        <notes>
          <html xmlns="http://www.w3.org/1999/xhtml">
            <p>FORMULA: C5H9O7P2</p>
          </html>
        </notes>
      </species>
      <species id="M_DELTA3_ISOPENTENYL_PP_p_p1_GC_p" name="DELTA3-ISOPENTENYL-PP" compartment="p" charge="-3">
        <notes>
          <html xmlns="http://www.w3.org/1999/xhtml">
            <p>FORMULA: C5H9O7P2</p>
          </html>
        </notes>
      </species>
      <species id="M_aGERANYLGERANYL_PP_p_p1_GC_p" name="GERANYLGERANYL-PP[p]" compartment="p" charge="-2">
        <notes>
          <html xmlns="http://www.w3.org/1999/xhtml">
            <p>FORMULA: C20H34O7P2</p>
          </html>
        </notes>
      </species>
      <species id="M_aDELTA3_ISOPENTENYL_PP_p_p1_GC_p" name="DELTA3-ISOPENTENYL-PP[p]" compartment="p" charge="-2">
        <notes>
          <html xmlns="http://www.w3.org/1999/xhtml">
            <p>FORMULA: C5H10O7P2</p>
          </html>
        </notes>
      </species>
      <species id="M_GERANYLGERANYL_PP_p_p1_GC_p" name="GERANYLGERANYL-PP" compartment="p" charge="-3">
        <notes>
          <html xmlns="http://www.w3.org/1999/xhtml">
            <p>FORMULA: C20H33O7P2</p>
          </html>
        </notes>
      </species>
      <species id="M_GERANYLGERANYL_PP_p_p1_MC_p" name="GERANYLGERANYL-PP" compartment="p" charge="-3">
        <notes>
          <html xmlns="http://www.w3.org/1999/xhtml">
            <p>FORMULA: C20H33O7P2</p>
          </html>
        </notes>
      </species>
      <species id="M_aCPD_4211_p_p1_MC_p" name="CPD-4211[p]" compartment="p" charge="-2">
        <notes>
          <html xmlns="http://www.w3.org/1999/xhtml">
            <p>FORMULA: C5H10O7P2</p>
          </html>
        </notes>
      </species>
      <species id="M_DELTA3_ISOPENTENYL_PP_p_p1_MC_p" name="DELTA3-ISOPENTENYL-PP" compartment="p" charge="-3">
        <notes>
          <html xmlns="http://www.w3.org/1999/xhtml">
            <p>FORMULA: C5H9O7P2</p>
          </html>
        </notes>
      </species>
      <species id="M_CPD_4211_p_p1_MC_p" name="CPD-4211" compartment="p" charge="-3">
        <notes>
          <html xmlns="http://www.w3.org/1999/xhtml">
            <p>FORMULA: C5H9O7P2</p>
          </html>
        </notes>
      </species>
      <species id="M_aDELTA3_ISOPENTENYL_PP_p_p1_MC_p" name="DELTA3-ISOPENTENYL-PP[p]" compartment="p" charge="-2">
        <notes>
          <html xmlns="http://www.w3.org/1999/xhtml">
            <p>FORMULA: C5H10O7P2</p>
          </html>
        </notes>
      </species>
      <species id="M_aGERANYLGERANYL_PP_p_p1_MC_p" name="GERANYLGERANYL-PP[p]" compartment="p" charge="-2">
        <notes>
          <html xmlns="http://www.w3.org/1999/xhtml">
            <p>FORMULA: C20H34O7P2</p>
          </html>
        </notes>
      </species>
      <species id="M_aGERANYLGERANYL_PP_p_p2_GC_p" name="GERANYLGERANYL-PP[p]" compartment="p" charge="-2">
        <notes>
          <html xmlns="http://www.w3.org/1999/xhtml">
            <p>FORMULA: C20H34O7P2</p>
          </html>
        </notes>
      </species>
      <species id="M_GERANYLGERANYL_PP_p_p2_GC_p" name="GERANYLGERANYL-PP" compartment="p" charge="-3">
        <notes>
          <html xmlns="http://www.w3.org/1999/xhtml">
            <p>FORMULA: C20H33O7P2</p>
          </html>
        </notes>
      </species>
      <species id="M_CPD_4211_p_p2_GC_p" name="CPD-4211" compartment="p" charge="-3">
        <notes>
          <html xmlns="http://www.w3.org/1999/xhtml">
            <p>FORMULA: C5H9O7P2</p>
          </html>
        </notes>
      </species>
      <species id="M_aCPD_4211_p_p2_GC_p" name="CPD-4211[p]" compartment="p" charge="-2">
        <notes>
          <html xmlns="http://www.w3.org/1999/xhtml">
            <p>FORMULA: C5H10O7P2</p>
          </html>
        </notes>
      </species>
      <species id="M_DELTA3_ISOPENTENYL_PP_p_p2_GC_p" name="DELTA3-ISOPENTENYL-PP" compartment="p" charge="-3">
        <notes>
          <html xmlns="http://www.w3.org/1999/xhtml">
            <p>FORMULA: C5H9O7P2</p>
          </html>
        </notes>
      </species>
      <species id="M_aDELTA3_ISOPENTENYL_PP_p_p2_GC_p" name="DELTA3-ISOPENTENYL-PP[p]" compartment="p" charge="-2">
        <notes>
          <html xmlns="http://www.w3.org/1999/xhtml">
            <p>FORMULA: C5H10O7P2</p>
          </html>
        </notes>
      </species>
      <species id="M_aDELTA3_ISOPENTENYL_PP_p_p2_MC_p" name="DELTA3-ISOPENTENYL-PP[p]" compartment="p" charge="-2">
        <notes>
          <html xmlns="http://www.w3.org/1999/xhtml">
            <p>FORMULA: C5H10O7P2</p>
          </html>
        </notes>
      </species>
      <species id="M_aGERANYLGERANYL_PP_p_p2_MC_p" name="GERANYLGERANYL-PP[p]" compartment="p" charge="-2">
        <notes>
          <html xmlns="http://www.w3.org/1999/xhtml">
            <p>FORMULA: C20H34O7P2</p>
          </html>
        </notes>
      </species>
      <species id="M_CPD_4211_p_p2_MC_p" name="CPD-4211" compartment="p" charge="-3">
        <notes>
          <html xmlns="http://www.w3.org/1999/xhtml">
            <p>FORMULA: C5H9O7P2</p>
          </html>
        </notes>
      </species>
      <species id="M_GERANYLGERANYL_PP_p_p2_MC_p" name="GERANYLGERANYL-PP" compartment="p" charge="-3">
        <notes>
          <html xmlns="http://www.w3.org/1999/xhtml">
            <p>FORMULA: C20H33O7P2</p>
          </html>
        </notes>
      </species>
      <species id="M_DELTA3_ISOPENTENYL_PP_p_p2_MC_p" name="DELTA3-ISOPENTENYL-PP" compartment="p" charge="-3">
        <notes>
          <html xmlns="http://www.w3.org/1999/xhtml">
            <p>FORMULA: C5H9O7P2</p>
          </html>
        </notes>
      </species>
      <species id="M_aCPD_4211_p_p2_MC_p" name="CPD-4211[p]" compartment="p" charge="-2">
        <notes>
          <html xmlns="http://www.w3.org/1999/xhtml">
            <p>FORMULA: C5H10O7P2</p>
          </html>
        </notes>
      </species>
      <species id="M_aCPD_4211_p_p3_GC_p" name="CPD-4211[p]" compartment="p" charge="-2">
        <notes>
          <html xmlns="http://www.w3.org/1999/xhtml">
            <p>FORMULA: C5H10O7P2</p>
          </html>
        </notes>
      </species>
      <species id="M_aDELTA3_ISOPENTENYL_PP_p_p3_GC_p" name="DELTA3-ISOPENTENYL-PP[p]" compartment="p" charge="-2">
        <notes>
          <html xmlns="http://www.w3.org/1999/xhtml">
            <p>FORMULA: C5H10O7P2</p>
          </html>
        </notes>
      </species>
      <species id="M_CPD_4211_p_p3_GC_p" name="CPD-4211" compartment="p" charge="-3">
        <notes>
          <html xmlns="http://www.w3.org/1999/xhtml">
            <p>FORMULA: C5H9O7P2</p>
          </html>
        </notes>
      </species>
      <species id="M_aGERANYLGERANYL_PP_p_p3_GC_p" name="GERANYLGERANYL-PP[p]" compartment="p" charge="-2">
        <notes>
          <html xmlns="http://www.w3.org/1999/xhtml">
            <p>FORMULA: C20H34O7P2</p>
          </html>
        </notes>
      </species>
      <species id="M_GERANYLGERANYL_PP_p_p3_GC_p" name="GERANYLGERANYL-PP" compartment="p" charge="-3">
        <notes>
          <html xmlns="http://www.w3.org/1999/xhtml">
            <p>FORMULA: C20H33O7P2</p>
          </html>
        </notes>
      </species>
      <species id="M_DELTA3_ISOPENTENYL_PP_p_p3_GC_p" name="DELTA3-ISOPENTENYL-PP" compartment="p" charge="-3">
        <notes>
          <html xmlns="http://www.w3.org/1999/xhtml">
            <p>FORMULA: C5H9O7P2</p>
          </html>
        </notes>
      </species>
      <species id="M_CPD_4211_p_p3_MC_p" name="CPD-4211" compartment="p" charge="-3">
        <notes>
          <html xmlns="http://www.w3.org/1999/xhtml">
            <p>FORMULA: C5H9O7P2</p>
          </html>
        </notes>
      </species>
      <species id="M_aDELTA3_ISOPENTENYL_PP_p_p3_MC_p" name="DELTA3-ISOPENTENYL-PP[p]" compartment="p" charge="-2">
        <notes>
          <html xmlns="http://www.w3.org/1999/xhtml">
            <p>FORMULA: C5H10O7P2</p>
          </html>
        </notes>
      </species>
      <species id="M_aCPD_4211_p_p3_MC_p" name="CPD-4211[p]" compartment="p" charge="-2">
        <notes>
          <html xmlns="http://www.w3.org/1999/xhtml">
            <p>FORMULA: C5H10O7P2</p>
          </html>
        </notes>
      </species>
      <species id="M_DELTA3_ISOPENTENYL_PP_p_p3_MC_p" name="DELTA3-ISOPENTENYL-PP" compartment="p" charge="-3">
        <notes>
          <html xmlns="http://www.w3.org/1999/xhtml">
            <p>FORMULA: C5H9O7P2</p>
          </html>
        </notes>
      </species>
      <species id="M_aGERANYLGERANYL_PP_p_p3_MC_p" name="GERANYLGERANYL-PP[p]" compartment="p" charge="-2">
        <notes>
          <html xmlns="http://www.w3.org/1999/xhtml">
            <p>FORMULA: C20H34O7P2</p>
          </html>
        </notes>
      </species>
      <species id="M_GERANYLGERANYL_PP_p_p3_MC_p" name="GERANYLGERANYL-PP" compartment="p" charge="-3">
        <notes>
          <html xmlns="http://www.w3.org/1999/xhtml">
            <p>FORMULA: C20H33O7P2</p>
          </html>
        </notes>
      </species>
      <species id="M_GERANYLGERANYL_PP_p_p4_GC_p" name="GERANYLGERANYL-PP" compartment="p" charge="-3">
        <notes>
          <html xmlns="http://www.w3.org/1999/xhtml">
            <p>FORMULA: C20H33O7P2</p>
          </html>
        </notes>
      </species>
      <species id="M_CPD_4211_p_p4_GC_p" name="CPD-4211" compartment="p" charge="-3">
        <notes>
          <html xmlns="http://www.w3.org/1999/xhtml">
            <p>FORMULA: C5H9O7P2</p>
          </html>
        </notes>
      </species>
      <species id="M_aDELTA3_ISOPENTENYL_PP_p_p4_GC_p" name="DELTA3-ISOPENTENYL-PP[p]" compartment="p" charge="-2">
        <notes>
          <html xmlns="http://www.w3.org/1999/xhtml">
            <p>FORMULA: C5H10O7P2</p>
          </html>
        </notes>
      </species>
      <species id="M_aCPD_4211_p_p4_GC_p" name="CPD-4211[p]" compartment="p" charge="-2">
        <notes>
          <html xmlns="http://www.w3.org/1999/xhtml">
            <p>FORMULA: C5H10O7P2</p>
          </html>
        </notes>
      </species>
      <species id="M_DELTA3_ISOPENTENYL_PP_p_p4_GC_p" name="DELTA3-ISOPENTENYL-PP" compartment="p" charge="-3">
        <notes>
          <html xmlns="http://www.w3.org/1999/xhtml">
            <p>FORMULA: C5H9O7P2</p>
          </html>
        </notes>
      </species>
      <species id="M_aGERANYLGERANYL_PP_p_p4_GC_p" name="GERANYLGERANYL-PP[p]" compartment="p" charge="-2">
        <notes>
          <html xmlns="http://www.w3.org/1999/xhtml">
            <p>FORMULA: C20H34O7P2</p>
          </html>
        </notes>
      </species>
      <species id="M_aGERANYLGERANYL_PP_p_p4_MC_p" name="GERANYLGERANYL-PP[p]" compartment="p" charge="-2">
        <notes>
          <html xmlns="http://www.w3.org/1999/xhtml">
            <p>FORMULA: C20H34O7P2</p>
          </html>
        </notes>
      </species>
      <species id="M_GERANYLGERANYL_PP_p_p4_MC_p" name="GERANYLGERANYL-PP" compartment="p" charge="-3">
        <notes>
          <html xmlns="http://www.w3.org/1999/xhtml">
            <p>FORMULA: C20H33O7P2</p>
          </html>
        </notes>
      </species>
      <species id="M_aDELTA3_ISOPENTENYL_PP_p_p4_MC_p" name="DELTA3-ISOPENTENYL-PP[p]" compartment="p" charge="-2">
        <notes>
          <html xmlns="http://www.w3.org/1999/xhtml">
            <p>FORMULA: C5H10O7P2</p>
          </html>
        </notes>
      </species>
      <species id="M_DELTA3_ISOPENTENYL_PP_p_p4_MC_p" name="DELTA3-ISOPENTENYL-PP" compartment="p" charge="-3">
        <notes>
          <html xmlns="http://www.w3.org/1999/xhtml">
            <p>FORMULA: C5H9O7P2</p>
          </html>
        </notes>
      </species>
      <species id="M_aCPD_4211_p_p4_MC_p" name="CPD-4211[p]" compartment="p" charge="-2">
        <notes>
          <html xmlns="http://www.w3.org/1999/xhtml">
            <p>FORMULA: C5H10O7P2</p>
          </html>
        </notes>
      </species>
      <species id="M_CPD_4211_p_p4_MC_p" name="CPD-4211" compartment="p" charge="-3">
        <notes>
          <html xmlns="http://www.w3.org/1999/xhtml">
            <p>FORMULA: C5H9O7P2</p>
          </html>
        </notes>
      </species>
      <species id="M_aCPD_4211_p_p5_GC_p" name="CPD-4211[p]" compartment="p" charge="-2">
        <notes>
          <html xmlns="http://www.w3.org/1999/xhtml">
            <p>FORMULA: C5H10O7P2</p>
          </html>
        </notes>
      </species>
      <species id="M_CPD_4211_p_p5_GC_p" name="CPD-4211" compartment="p" charge="-3">
        <notes>
          <html xmlns="http://www.w3.org/1999/xhtml">
            <p>FORMULA: C5H9O7P2</p>
          </html>
        </notes>
      </species>
      <species id="M_aGERANYLGERANYL_PP_p_p5_GC_p" name="GERANYLGERANYL-PP[p]" compartment="p" charge="-2">
        <notes>
          <html xmlns="http://www.w3.org/1999/xhtml">
            <p>FORMULA: C20H34O7P2</p>
          </html>
        </notes>
      </species>
      <species id="M_GERANYLGERANYL_PP_p_p5_GC_p" name="GERANYLGERANYL-PP" compartment="p" charge="-3">
        <notes>
          <html xmlns="http://www.w3.org/1999/xhtml">
            <p>FORMULA: C20H33O7P2</p>
          </html>
        </notes>
      </species>
      <species id="M_aDELTA3_ISOPENTENYL_PP_p_p5_GC_p" name="DELTA3-ISOPENTENYL-PP[p]" compartment="p" charge="-2">
        <notes>
          <html xmlns="http://www.w3.org/1999/xhtml">
            <p>FORMULA: C5H10O7P2</p>
          </html>
        </notes>
      </species>
      <species id="M_DELTA3_ISOPENTENYL_PP_p_p5_GC_p" name="DELTA3-ISOPENTENYL-PP" compartment="p" charge="-3">
        <notes>
          <html xmlns="http://www.w3.org/1999/xhtml">
            <p>FORMULA: C5H9O7P2</p>
          </html>
        </notes>
      </species>
      <species id="M_aCPD_4211_p_p5_MC_p" name="CPD-4211[p]" compartment="p" charge="-2">
        <notes>
          <html xmlns="http://www.w3.org/1999/xhtml">
            <p>FORMULA: C5H10O7P2</p>
          </html>
        </notes>
      </species>
      <species id="M_CPD_4211_p_p5_MC_p" name="CPD-4211" compartment="p" charge="-3">
        <notes>
          <html xmlns="http://www.w3.org/1999/xhtml">
            <p>FORMULA: C5H9O7P2</p>
          </html>
        </notes>
      </species>
      <species id="M_DELTA3_ISOPENTENYL_PP_p_p5_MC_p" name="DELTA3-ISOPENTENYL-PP" compartment="p" charge="-3">
        <notes>
          <html xmlns="http://www.w3.org/1999/xhtml">
            <p>FORMULA: C5H9O7P2</p>
          </html>
        </notes>
      </species>
      <species id="M_aGERANYLGERANYL_PP_p_p5_MC_p" name="GERANYLGERANYL-PP[p]" compartment="p" charge="-2">
        <notes>
          <html xmlns="http://www.w3.org/1999/xhtml">
            <p>FORMULA: C20H34O7P2</p>
          </html>
        </notes>
      </species>
      <species id="M_aDELTA3_ISOPENTENYL_PP_p_p5_MC_p" name="DELTA3-ISOPENTENYL-PP[p]" compartment="p" charge="-2">
        <notes>
          <html xmlns="http://www.w3.org/1999/xhtml">
            <p>FORMULA: C5H10O7P2</p>
          </html>
        </notes>
      </species>
      <species id="M_GERANYLGERANYL_PP_p_p5_MC_p" name="GERANYLGERANYL-PP" compartment="p" charge="-3">
        <notes>
          <html xmlns="http://www.w3.org/1999/xhtml">
            <p>FORMULA: C20H33O7P2</p>
          </html>
        </notes>
      </species>
      <species id="M_aDELTA3_ISOPENTENYL_PP_p_p6_GC_p" name="DELTA3-ISOPENTENYL-PP[p]" compartment="p" charge="-2">
        <notes>
          <html xmlns="http://www.w3.org/1999/xhtml">
            <p>FORMULA: C5H10O7P2</p>
          </html>
        </notes>
      </species>
      <species id="M_aCPD_4211_p_p6_GC_p" name="CPD-4211[p]" compartment="p" charge="-2">
        <notes>
          <html xmlns="http://www.w3.org/1999/xhtml">
            <p>FORMULA: C5H10O7P2</p>
          </html>
        </notes>
      </species>
      <species id="M_CPD_4211_p_p6_GC_p" name="CPD-4211" compartment="p" charge="-3">
        <notes>
          <html xmlns="http://www.w3.org/1999/xhtml">
            <p>FORMULA: C5H9O7P2</p>
          </html>
        </notes>
      </species>
      <species id="M_DELTA3_ISOPENTENYL_PP_p_p6_GC_p" name="DELTA3-ISOPENTENYL-PP" compartment="p" charge="-3">
        <notes>
          <html xmlns="http://www.w3.org/1999/xhtml">
            <p>FORMULA: C5H9O7P2</p>
          </html>
        </notes>
      </species>
      <species id="M_aGERANYLGERANYL_PP_p_p6_GC_p" name="GERANYLGERANYL-PP[p]" compartment="p" charge="-2">
        <notes>
          <html xmlns="http://www.w3.org/1999/xhtml">
            <p>FORMULA: C20H34O7P2</p>
          </html>
        </notes>
      </species>
      <species id="M_GERANYLGERANYL_PP_p_p6_GC_p" name="GERANYLGERANYL-PP" compartment="p" charge="-3">
        <notes>
          <html xmlns="http://www.w3.org/1999/xhtml">
            <p>FORMULA: C20H33O7P2</p>
          </html>
        </notes>
      </species>
      <species id="M_aGERANYLGERANYL_PP_p_p6_MC_p" name="GERANYLGERANYL-PP[p]" compartment="p" charge="-2">
        <notes>
          <html xmlns="http://www.w3.org/1999/xhtml">
            <p>FORMULA: C20H34O7P2</p>
          </html>
        </notes>
      </species>
      <species id="M_GERANYLGERANYL_PP_p_p6_MC_p" name="GERANYLGERANYL-PP" compartment="p" charge="-3">
        <notes>
          <html xmlns="http://www.w3.org/1999/xhtml">
            <p>FORMULA: C20H33O7P2</p>
          </html>
        </notes>
      </species>
      <species id="M_aCPD_4211_p_p6_MC_p" name="CPD-4211[p]" compartment="p" charge="-2">
        <notes>
          <html xmlns="http://www.w3.org/1999/xhtml">
            <p>FORMULA: C5H10O7P2</p>
          </html>
        </notes>
      </species>
      <species id="M_CPD_4211_p_p6_MC_p" name="CPD-4211" compartment="p" charge="-3">
        <notes>
          <html xmlns="http://www.w3.org/1999/xhtml">
            <p>FORMULA: C5H9O7P2</p>
          </html>
        </notes>
      </species>
      <species id="M_DELTA3_ISOPENTENYL_PP_p_p6_MC_p" name="DELTA3-ISOPENTENYL-PP" compartment="p" charge="-3">
        <notes>
          <html xmlns="http://www.w3.org/1999/xhtml">
            <p>FORMULA: C5H9O7P2</p>
          </html>
        </notes>
      </species>
      <species id="M_aDELTA3_ISOPENTENYL_PP_p_p6_MC_p" name="DELTA3-ISOPENTENYL-PP[p]" compartment="p" charge="-2">
        <notes>
          <html xmlns="http://www.w3.org/1999/xhtml">
            <p>FORMULA: C5H10O7P2</p>
          </html>
        </notes>
      </species>
      <species id="M_GLC_e_p1_GC_e" name="GLC" compartment="e" charge="0">
        <notes>
          <html xmlns="http://www.w3.org/1999/xhtml">
            <p>FORMULA: C6H12O6</p>
          </html>
        </notes>
      </species>
      <species id="M_GLC_e_p1_MC_e" name="GLC" compartment="e" charge="0">
        <notes>
          <html xmlns="http://www.w3.org/1999/xhtml">
            <p>FORMULA: C6H12O6</p>
          </html>
        </notes>
      </species>
      <species id="M_GLC_e_p2_GC_e" name="GLC" compartment="e" charge="0">
        <notes>
          <html xmlns="http://www.w3.org/1999/xhtml">
            <p>FORMULA: C6H12O6</p>
          </html>
        </notes>
      </species>
      <species id="M_GLC_e_p2_MC_e" name="GLC" compartment="e" charge="0">
        <notes>
          <html xmlns="http://www.w3.org/1999/xhtml">
            <p>FORMULA: C6H12O6</p>
          </html>
        </notes>
      </species>
      <species id="M_GLC_e_p3_GC_e" name="GLC" compartment="e" charge="0">
        <notes>
          <html xmlns="http://www.w3.org/1999/xhtml">
            <p>FORMULA: C6H12O6</p>
          </html>
        </notes>
      </species>
      <species id="M_GLC_e_p3_MC_e" name="GLC" compartment="e" charge="0">
        <notes>
          <html xmlns="http://www.w3.org/1999/xhtml">
            <p>FORMULA: C6H12O6</p>
          </html>
        </notes>
      </species>
      <species id="M_GLC_e_p4_GC_e" name="GLC" compartment="e" charge="0">
        <notes>
          <html xmlns="http://www.w3.org/1999/xhtml">
            <p>FORMULA: C6H12O6</p>
          </html>
        </notes>
      </species>
      <species id="M_GLC_e_p4_MC_e" name="GLC" compartment="e" charge="0">
        <notes>
          <html xmlns="http://www.w3.org/1999/xhtml">
            <p>FORMULA: C6H12O6</p>
          </html>
        </notes>
      </species>
      <species id="M_GLC_e_p5_GC_e" name="GLC" compartment="e" charge="0">
        <notes>
          <html xmlns="http://www.w3.org/1999/xhtml">
            <p>FORMULA: C6H12O6</p>
          </html>
        </notes>
      </species>
      <species id="M_GLC_e_p5_MC_e" name="GLC" compartment="e" charge="0">
        <notes>
          <html xmlns="http://www.w3.org/1999/xhtml">
            <p>FORMULA: C6H12O6</p>
          </html>
        </notes>
      </species>
      <species id="M_GLC_e_p6_GC_e" name="GLC" compartment="e" charge="0">
        <notes>
          <html xmlns="http://www.w3.org/1999/xhtml">
            <p>FORMULA: C6H12O6</p>
          </html>
        </notes>
      </species>
      <species id="M_GLC_e_p6_MC_e" name="GLC" compartment="e" charge="0">
        <notes>
          <html xmlns="http://www.w3.org/1999/xhtml">
            <p>FORMULA: C6H12O6</p>
          </html>
        </notes>
      </species>
      <species id="M_GLC_p_p1_GC_p" name="GLC" compartment="p" charge="0">
        <notes>
          <html xmlns="http://www.w3.org/1999/xhtml">
            <p>FORMULA: C6H12O6</p>
          </html>
        </notes>
      </species>
      <species id="M_GLC_p_p1_MC_p" name="GLC" compartment="p" charge="0">
        <notes>
          <html xmlns="http://www.w3.org/1999/xhtml">
            <p>FORMULA: C6H12O6</p>
          </html>
        </notes>
      </species>
      <species id="M_GLC_p_p2_GC_p" name="GLC" compartment="p" charge="0">
        <notes>
          <html xmlns="http://www.w3.org/1999/xhtml">
            <p>FORMULA: C6H12O6</p>
          </html>
        </notes>
      </species>
      <species id="M_GLC_p_p2_MC_p" name="GLC" compartment="p" charge="0">
        <notes>
          <html xmlns="http://www.w3.org/1999/xhtml">
            <p>FORMULA: C6H12O6</p>
          </html>
        </notes>
      </species>
      <species id="M_GLC_p_p3_GC_p" name="GLC" compartment="p" charge="0">
        <notes>
          <html xmlns="http://www.w3.org/1999/xhtml">
            <p>FORMULA: C6H12O6</p>
          </html>
        </notes>
      </species>
      <species id="M_GLC_p_p3_MC_p" name="GLC" compartment="p" charge="0">
        <notes>
          <html xmlns="http://www.w3.org/1999/xhtml">
            <p>FORMULA: C6H12O6</p>
          </html>
        </notes>
      </species>
      <species id="M_GLC_p_p4_GC_p" name="GLC" compartment="p" charge="0">
        <notes>
          <html xmlns="http://www.w3.org/1999/xhtml">
            <p>FORMULA: C6H12O6</p>
          </html>
        </notes>
      </species>
      <species id="M_GLC_p_p4_MC_p" name="GLC" compartment="p" charge="0">
        <notes>
          <html xmlns="http://www.w3.org/1999/xhtml">
            <p>FORMULA: C6H12O6</p>
          </html>
        </notes>
      </species>
      <species id="M_GLC_p_p5_GC_p" name="GLC" compartment="p" charge="0">
        <notes>
          <html xmlns="http://www.w3.org/1999/xhtml">
            <p>FORMULA: C6H12O6</p>
          </html>
        </notes>
      </species>
      <species id="M_GLC_p_p5_MC_p" name="GLC" compartment="p" charge="0">
        <notes>
          <html xmlns="http://www.w3.org/1999/xhtml">
            <p>FORMULA: C6H12O6</p>
          </html>
        </notes>
      </species>
      <species id="M_GLC_p_p6_GC_p" name="GLC" compartment="p" charge="0">
        <notes>
          <html xmlns="http://www.w3.org/1999/xhtml">
            <p>FORMULA: C6H12O6</p>
          </html>
        </notes>
      </species>
      <species id="M_GLC_p_p6_MC_p" name="GLC" compartment="p" charge="0">
        <notes>
          <html xmlns="http://www.w3.org/1999/xhtml">
            <p>FORMULA: C6H12O6</p>
          </html>
        </notes>
      </species>
      <species id="M_GLN_m_p1_GC_m" name="GLN" compartment="m" charge="0">
        <notes>
          <html xmlns="http://www.w3.org/1999/xhtml">
            <p>FORMULA: C5H10N2O3</p>
          </html>
        </notes>
      </species>
      <species id="M_GLN_c_p1_GC_c" name="GLN" compartment="c" charge="0">
        <notes>
          <html xmlns="http://www.w3.org/1999/xhtml">
            <p>FORMULA: C5H10N2O3</p>
          </html>
        </notes>
      </species>
      <species id="M_GLN_m_p1_MC_m" name="GLN" compartment="m" charge="0">
        <notes>
          <html xmlns="http://www.w3.org/1999/xhtml">
            <p>FORMULA: C5H10N2O3</p>
          </html>
        </notes>
      </species>
      <species id="M_GLN_c_p1_MC_c" name="GLN" compartment="c" charge="0">
        <notes>
          <html xmlns="http://www.w3.org/1999/xhtml">
            <p>FORMULA: C5H10N2O3</p>
          </html>
        </notes>
      </species>
      <species id="M_GLN_m_p2_GC_m" name="GLN" compartment="m" charge="0">
        <notes>
          <html xmlns="http://www.w3.org/1999/xhtml">
            <p>FORMULA: C5H10N2O3</p>
          </html>
        </notes>
      </species>
      <species id="M_GLN_c_p2_GC_c" name="GLN" compartment="c" charge="0">
        <notes>
          <html xmlns="http://www.w3.org/1999/xhtml">
            <p>FORMULA: C5H10N2O3</p>
          </html>
        </notes>
      </species>
      <species id="M_GLN_m_p2_MC_m" name="GLN" compartment="m" charge="0">
        <notes>
          <html xmlns="http://www.w3.org/1999/xhtml">
            <p>FORMULA: C5H10N2O3</p>
          </html>
        </notes>
      </species>
      <species id="M_GLN_c_p2_MC_c" name="GLN" compartment="c" charge="0">
        <notes>
          <html xmlns="http://www.w3.org/1999/xhtml">
            <p>FORMULA: C5H10N2O3</p>
          </html>
        </notes>
      </species>
      <species id="M_GLN_c_p3_GC_c" name="GLN" compartment="c" charge="0">
        <notes>
          <html xmlns="http://www.w3.org/1999/xhtml">
            <p>FORMULA: C5H10N2O3</p>
          </html>
        </notes>
      </species>
      <species id="M_GLN_m_p3_GC_m" name="GLN" compartment="m" charge="0">
        <notes>
          <html xmlns="http://www.w3.org/1999/xhtml">
            <p>FORMULA: C5H10N2O3</p>
          </html>
        </notes>
      </species>
      <species id="M_GLN_m_p3_MC_m" name="GLN" compartment="m" charge="0">
        <notes>
          <html xmlns="http://www.w3.org/1999/xhtml">
            <p>FORMULA: C5H10N2O3</p>
          </html>
        </notes>
      </species>
      <species id="M_GLN_c_p3_MC_c" name="GLN" compartment="c" charge="0">
        <notes>
          <html xmlns="http://www.w3.org/1999/xhtml">
            <p>FORMULA: C5H10N2O3</p>
          </html>
        </notes>
      </species>
      <species id="M_GLN_m_p4_GC_m" name="GLN" compartment="m" charge="0">
        <notes>
          <html xmlns="http://www.w3.org/1999/xhtml">
            <p>FORMULA: C5H10N2O3</p>
          </html>
        </notes>
      </species>
      <species id="M_GLN_c_p4_GC_c" name="GLN" compartment="c" charge="0">
        <notes>
          <html xmlns="http://www.w3.org/1999/xhtml">
            <p>FORMULA: C5H10N2O3</p>
          </html>
        </notes>
      </species>
      <species id="M_GLN_m_p4_MC_m" name="GLN" compartment="m" charge="0">
        <notes>
          <html xmlns="http://www.w3.org/1999/xhtml">
            <p>FORMULA: C5H10N2O3</p>
          </html>
        </notes>
      </species>
      <species id="M_GLN_c_p4_MC_c" name="GLN" compartment="c" charge="0">
        <notes>
          <html xmlns="http://www.w3.org/1999/xhtml">
            <p>FORMULA: C5H10N2O3</p>
          </html>
        </notes>
      </species>
      <species id="M_GLN_m_p5_GC_m" name="GLN" compartment="m" charge="0">
        <notes>
          <html xmlns="http://www.w3.org/1999/xhtml">
            <p>FORMULA: C5H10N2O3</p>
          </html>
        </notes>
      </species>
      <species id="M_GLN_c_p5_GC_c" name="GLN" compartment="c" charge="0">
        <notes>
          <html xmlns="http://www.w3.org/1999/xhtml">
            <p>FORMULA: C5H10N2O3</p>
          </html>
        </notes>
      </species>
      <species id="M_GLN_m_p5_MC_m" name="GLN" compartment="m" charge="0">
        <notes>
          <html xmlns="http://www.w3.org/1999/xhtml">
            <p>FORMULA: C5H10N2O3</p>
          </html>
        </notes>
      </species>
      <species id="M_GLN_c_p5_MC_c" name="GLN" compartment="c" charge="0">
        <notes>
          <html xmlns="http://www.w3.org/1999/xhtml">
            <p>FORMULA: C5H10N2O3</p>
          </html>
        </notes>
      </species>
      <species id="M_GLN_m_p6_GC_m" name="GLN" compartment="m" charge="0">
        <notes>
          <html xmlns="http://www.w3.org/1999/xhtml">
            <p>FORMULA: C5H10N2O3</p>
          </html>
        </notes>
      </species>
      <species id="M_GLN_c_p6_GC_c" name="GLN" compartment="c" charge="0">
        <notes>
          <html xmlns="http://www.w3.org/1999/xhtml">
            <p>FORMULA: C5H10N2O3</p>
          </html>
        </notes>
      </species>
      <species id="M_GLN_c_p6_MC_c" name="GLN" compartment="c" charge="0">
        <notes>
          <html xmlns="http://www.w3.org/1999/xhtml">
            <p>FORMULA: C5H10N2O3</p>
          </html>
        </notes>
      </species>
      <species id="M_GLN_m_p6_MC_m" name="GLN" compartment="m" charge="0">
        <notes>
          <html xmlns="http://www.w3.org/1999/xhtml">
            <p>FORMULA: C5H10N2O3</p>
          </html>
        </notes>
      </species>
      <species id="M_GLN_v_p1_GC_v" name="GLN" compartment="v" charge="0">
        <notes>
          <html xmlns="http://www.w3.org/1999/xhtml">
            <p>FORMULA: C5H10N2O3</p>
          </html>
        </notes>
      </species>
      <species id="M_GLN_v_p1_MC_v" name="GLN" compartment="v" charge="0">
        <notes>
          <html xmlns="http://www.w3.org/1999/xhtml">
            <p>FORMULA: C5H10N2O3</p>
          </html>
        </notes>
      </species>
      <species id="M_GLN_v_p2_GC_v" name="GLN" compartment="v" charge="0">
        <notes>
          <html xmlns="http://www.w3.org/1999/xhtml">
            <p>FORMULA: C5H10N2O3</p>
          </html>
        </notes>
      </species>
      <species id="M_GLN_v_p2_MC_v" name="GLN" compartment="v" charge="0">
        <notes>
          <html xmlns="http://www.w3.org/1999/xhtml">
            <p>FORMULA: C5H10N2O3</p>
          </html>
        </notes>
      </species>
      <species id="M_GLN_v_p3_GC_v" name="GLN" compartment="v" charge="0">
        <notes>
          <html xmlns="http://www.w3.org/1999/xhtml">
            <p>FORMULA: C5H10N2O3</p>
          </html>
        </notes>
      </species>
      <species id="M_GLN_v_p3_MC_v" name="GLN" compartment="v" charge="0">
        <notes>
          <html xmlns="http://www.w3.org/1999/xhtml">
            <p>FORMULA: C5H10N2O3</p>
          </html>
        </notes>
      </species>
      <species id="M_GLN_v_p4_GC_v" name="GLN" compartment="v" charge="0">
        <notes>
          <html xmlns="http://www.w3.org/1999/xhtml">
            <p>FORMULA: C5H10N2O3</p>
          </html>
        </notes>
      </species>
      <species id="M_GLN_v_p4_MC_v" name="GLN" compartment="v" charge="0">
        <notes>
          <html xmlns="http://www.w3.org/1999/xhtml">
            <p>FORMULA: C5H10N2O3</p>
          </html>
        </notes>
      </species>
      <species id="M_GLN_v_p5_GC_v" name="GLN" compartment="v" charge="0">
        <notes>
          <html xmlns="http://www.w3.org/1999/xhtml">
            <p>FORMULA: C5H10N2O3</p>
          </html>
        </notes>
      </species>
      <species id="M_GLN_v_p5_MC_v" name="GLN" compartment="v" charge="0">
        <notes>
          <html xmlns="http://www.w3.org/1999/xhtml">
            <p>FORMULA: C5H10N2O3</p>
          </html>
        </notes>
      </species>
      <species id="M_GLN_v_p6_GC_v" name="GLN" compartment="v" charge="0">
        <notes>
          <html xmlns="http://www.w3.org/1999/xhtml">
            <p>FORMULA: C5H10N2O3</p>
          </html>
        </notes>
      </species>
      <species id="M_GLN_v_p6_MC_v" name="GLN" compartment="v" charge="0">
        <notes>
          <html xmlns="http://www.w3.org/1999/xhtml">
            <p>FORMULA: C5H10N2O3</p>
          </html>
        </notes>
      </species>
      <species id="M_GLT_v_p1_GC_v" name="GLT" compartment="v" charge="-1">
        <notes>
          <html xmlns="http://www.w3.org/1999/xhtml">
            <p>FORMULA: C5H8N1O4</p>
          </html>
        </notes>
      </species>
      <species id="M_GLT_v_p1_MC_v" name="GLT" compartment="v" charge="-1">
        <notes>
          <html xmlns="http://www.w3.org/1999/xhtml">
            <p>FORMULA: C5H8N1O4</p>
          </html>
        </notes>
      </species>
      <species id="M_GLT_v_p2_GC_v" name="GLT" compartment="v" charge="-1">
        <notes>
          <html xmlns="http://www.w3.org/1999/xhtml">
            <p>FORMULA: C5H8N1O4</p>
          </html>
        </notes>
      </species>
      <species id="M_GLT_v_p2_MC_v" name="GLT" compartment="v" charge="-1">
        <notes>
          <html xmlns="http://www.w3.org/1999/xhtml">
            <p>FORMULA: C5H8N1O4</p>
          </html>
        </notes>
      </species>
      <species id="M_GLT_v_p3_GC_v" name="GLT" compartment="v" charge="-1">
        <notes>
          <html xmlns="http://www.w3.org/1999/xhtml">
            <p>FORMULA: C5H8N1O4</p>
          </html>
        </notes>
      </species>
      <species id="M_GLT_v_p3_MC_v" name="GLT" compartment="v" charge="-1">
        <notes>
          <html xmlns="http://www.w3.org/1999/xhtml">
            <p>FORMULA: C5H8N1O4</p>
          </html>
        </notes>
      </species>
      <species id="M_GLT_v_p4_GC_v" name="GLT" compartment="v" charge="-1">
        <notes>
          <html xmlns="http://www.w3.org/1999/xhtml">
            <p>FORMULA: C5H8N1O4</p>
          </html>
        </notes>
      </species>
      <species id="M_GLT_v_p4_MC_v" name="GLT" compartment="v" charge="-1">
        <notes>
          <html xmlns="http://www.w3.org/1999/xhtml">
            <p>FORMULA: C5H8N1O4</p>
          </html>
        </notes>
      </species>
      <species id="M_GLT_v_p5_GC_v" name="GLT" compartment="v" charge="-1">
        <notes>
          <html xmlns="http://www.w3.org/1999/xhtml">
            <p>FORMULA: C5H8N1O4</p>
          </html>
        </notes>
      </species>
      <species id="M_GLT_v_p5_MC_v" name="GLT" compartment="v" charge="-1">
        <notes>
          <html xmlns="http://www.w3.org/1999/xhtml">
            <p>FORMULA: C5H8N1O4</p>
          </html>
        </notes>
      </species>
      <species id="M_GLT_v_p6_GC_v" name="GLT" compartment="v" charge="-1">
        <notes>
          <html xmlns="http://www.w3.org/1999/xhtml">
            <p>FORMULA: C5H8N1O4</p>
          </html>
        </notes>
      </species>
      <species id="M_GLT_v_p6_MC_v" name="GLT" compartment="v" charge="-1">
        <notes>
          <html xmlns="http://www.w3.org/1999/xhtml">
            <p>FORMULA: C5H8N1O4</p>
          </html>
        </notes>
      </species>
      <species id="M_GLC_1_P_p_p1_GC_p" name="GLC-1-P" compartment="p" charge="-2">
        <notes>
          <html xmlns="http://www.w3.org/1999/xhtml">
            <p>FORMULA: C6H11O9P1</p>
          </html>
        </notes>
      </species>
      <species id="M_ADP_D_GLUCOSE_p_p1_GC_p" name="ADP-D-GLUCOSE" compartment="p" charge="-2">
        <notes>
          <html xmlns="http://www.w3.org/1999/xhtml">
            <p>FORMULA: C16H23N5O15P2</p>
          </html>
        </notes>
      </species>
      <species id="M_GLC_1_P_p_p1_MC_p" name="GLC-1-P" compartment="p" charge="-2">
        <notes>
          <html xmlns="http://www.w3.org/1999/xhtml">
            <p>FORMULA: C6H11O9P1</p>
          </html>
        </notes>
      </species>
      <species id="M_ADP_D_GLUCOSE_p_p1_MC_p" name="ADP-D-GLUCOSE" compartment="p" charge="-2">
        <notes>
          <html xmlns="http://www.w3.org/1999/xhtml">
            <p>FORMULA: C16H23N5O15P2</p>
          </html>
        </notes>
      </species>
      <species id="M_GLC_1_P_p_p2_GC_p" name="GLC-1-P" compartment="p" charge="-2">
        <notes>
          <html xmlns="http://www.w3.org/1999/xhtml">
            <p>FORMULA: C6H11O9P1</p>
          </html>
        </notes>
      </species>
      <species id="M_ADP_D_GLUCOSE_p_p2_GC_p" name="ADP-D-GLUCOSE" compartment="p" charge="-2">
        <notes>
          <html xmlns="http://www.w3.org/1999/xhtml">
            <p>FORMULA: C16H23N5O15P2</p>
          </html>
        </notes>
      </species>
      <species id="M_ADP_D_GLUCOSE_p_p2_MC_p" name="ADP-D-GLUCOSE" compartment="p" charge="-2">
        <notes>
          <html xmlns="http://www.w3.org/1999/xhtml">
            <p>FORMULA: C16H23N5O15P2</p>
          </html>
        </notes>
      </species>
      <species id="M_GLC_1_P_p_p2_MC_p" name="GLC-1-P" compartment="p" charge="-2">
        <notes>
          <html xmlns="http://www.w3.org/1999/xhtml">
            <p>FORMULA: C6H11O9P1</p>
          </html>
        </notes>
      </species>
      <species id="M_ADP_D_GLUCOSE_p_p3_GC_p" name="ADP-D-GLUCOSE" compartment="p" charge="-2">
        <notes>
          <html xmlns="http://www.w3.org/1999/xhtml">
            <p>FORMULA: C16H23N5O15P2</p>
          </html>
        </notes>
      </species>
      <species id="M_GLC_1_P_p_p3_GC_p" name="GLC-1-P" compartment="p" charge="-2">
        <notes>
          <html xmlns="http://www.w3.org/1999/xhtml">
            <p>FORMULA: C6H11O9P1</p>
          </html>
        </notes>
      </species>
      <species id="M_GLC_1_P_p_p3_MC_p" name="GLC-1-P" compartment="p" charge="-2">
        <notes>
          <html xmlns="http://www.w3.org/1999/xhtml">
            <p>FORMULA: C6H11O9P1</p>
          </html>
        </notes>
      </species>
      <species id="M_ADP_D_GLUCOSE_p_p3_MC_p" name="ADP-D-GLUCOSE" compartment="p" charge="-2">
        <notes>
          <html xmlns="http://www.w3.org/1999/xhtml">
            <p>FORMULA: C16H23N5O15P2</p>
          </html>
        </notes>
      </species>
      <species id="M_ADP_D_GLUCOSE_p_p4_GC_p" name="ADP-D-GLUCOSE" compartment="p" charge="-2">
        <notes>
          <html xmlns="http://www.w3.org/1999/xhtml">
            <p>FORMULA: C16H23N5O15P2</p>
          </html>
        </notes>
      </species>
      <species id="M_GLC_1_P_p_p4_GC_p" name="GLC-1-P" compartment="p" charge="-2">
        <notes>
          <html xmlns="http://www.w3.org/1999/xhtml">
            <p>FORMULA: C6H11O9P1</p>
          </html>
        </notes>
      </species>
      <species id="M_ADP_D_GLUCOSE_p_p4_MC_p" name="ADP-D-GLUCOSE" compartment="p" charge="-2">
        <notes>
          <html xmlns="http://www.w3.org/1999/xhtml">
            <p>FORMULA: C16H23N5O15P2</p>
          </html>
        </notes>
      </species>
      <species id="M_GLC_1_P_p_p4_MC_p" name="GLC-1-P" compartment="p" charge="-2">
        <notes>
          <html xmlns="http://www.w3.org/1999/xhtml">
            <p>FORMULA: C6H11O9P1</p>
          </html>
        </notes>
      </species>
      <species id="M_ADP_D_GLUCOSE_p_p5_GC_p" name="ADP-D-GLUCOSE" compartment="p" charge="-2">
        <notes>
          <html xmlns="http://www.w3.org/1999/xhtml">
            <p>FORMULA: C16H23N5O15P2</p>
          </html>
        </notes>
      </species>
      <species id="M_GLC_1_P_p_p5_GC_p" name="GLC-1-P" compartment="p" charge="-2">
        <notes>
          <html xmlns="http://www.w3.org/1999/xhtml">
            <p>FORMULA: C6H11O9P1</p>
          </html>
        </notes>
      </species>
      <species id="M_GLC_1_P_p_p5_MC_p" name="GLC-1-P" compartment="p" charge="-2">
        <notes>
          <html xmlns="http://www.w3.org/1999/xhtml">
            <p>FORMULA: C6H11O9P1</p>
          </html>
        </notes>
      </species>
      <species id="M_ADP_D_GLUCOSE_p_p5_MC_p" name="ADP-D-GLUCOSE" compartment="p" charge="-2">
        <notes>
          <html xmlns="http://www.w3.org/1999/xhtml">
            <p>FORMULA: C16H23N5O15P2</p>
          </html>
        </notes>
      </species>
      <species id="M_GLC_1_P_p_p6_GC_p" name="GLC-1-P" compartment="p" charge="-2">
        <notes>
          <html xmlns="http://www.w3.org/1999/xhtml">
            <p>FORMULA: C6H11O9P1</p>
          </html>
        </notes>
      </species>
      <species id="M_ADP_D_GLUCOSE_p_p6_GC_p" name="ADP-D-GLUCOSE" compartment="p" charge="-2">
        <notes>
          <html xmlns="http://www.w3.org/1999/xhtml">
            <p>FORMULA: C16H23N5O15P2</p>
          </html>
        </notes>
      </species>
      <species id="M_GLC_1_P_p_p6_MC_p" name="GLC-1-P" compartment="p" charge="-2">
        <notes>
          <html xmlns="http://www.w3.org/1999/xhtml">
            <p>FORMULA: C6H11O9P1</p>
          </html>
        </notes>
      </species>
      <species id="M_ADP_D_GLUCOSE_p_p6_MC_p" name="ADP-D-GLUCOSE" compartment="p" charge="-2">
        <notes>
          <html xmlns="http://www.w3.org/1999/xhtml">
            <p>FORMULA: C16H23N5O15P2</p>
          </html>
        </notes>
      </species>
      <species id="M_GLUCURONATE_c_p1_GC_c" name="GLUCURONATE[c]" compartment="c" charge="-1">
        <notes>
          <html xmlns="http://www.w3.org/1999/xhtml">
            <p>FORMULA: C6H9O7</p>
          </html>
        </notes>
      </species>
      <species id="M_GLUCURONATE_c_p1_MC_c" name="GLUCURONATE[c]" compartment="c" charge="-1">
        <notes>
          <html xmlns="http://www.w3.org/1999/xhtml">
            <p>FORMULA: C6H9O7</p>
          </html>
        </notes>
      </species>
      <species id="M_GLUCURONATE_c_p2_GC_c" name="GLUCURONATE[c]" compartment="c" charge="-1">
        <notes>
          <html xmlns="http://www.w3.org/1999/xhtml">
            <p>FORMULA: C6H9O7</p>
          </html>
        </notes>
      </species>
      <species id="M_GLUCURONATE_c_p2_MC_c" name="GLUCURONATE[c]" compartment="c" charge="-1">
        <notes>
          <html xmlns="http://www.w3.org/1999/xhtml">
            <p>FORMULA: C6H9O7</p>
          </html>
        </notes>
      </species>
      <species id="M_GLUCURONATE_c_p3_GC_c" name="GLUCURONATE[c]" compartment="c" charge="-1">
        <notes>
          <html xmlns="http://www.w3.org/1999/xhtml">
            <p>FORMULA: C6H9O7</p>
          </html>
        </notes>
      </species>
      <species id="M_GLUCURONATE_c_p3_MC_c" name="GLUCURONATE[c]" compartment="c" charge="-1">
        <notes>
          <html xmlns="http://www.w3.org/1999/xhtml">
            <p>FORMULA: C6H9O7</p>
          </html>
        </notes>
      </species>
      <species id="M_GLUCURONATE_c_p4_GC_c" name="GLUCURONATE[c]" compartment="c" charge="-1">
        <notes>
          <html xmlns="http://www.w3.org/1999/xhtml">
            <p>FORMULA: C6H9O7</p>
          </html>
        </notes>
      </species>
      <species id="M_GLUCURONATE_c_p4_MC_c" name="GLUCURONATE[c]" compartment="c" charge="-1">
        <notes>
          <html xmlns="http://www.w3.org/1999/xhtml">
            <p>FORMULA: C6H9O7</p>
          </html>
        </notes>
      </species>
      <species id="M_GLUCURONATE_c_p5_GC_c" name="GLUCURONATE[c]" compartment="c" charge="-1">
        <notes>
          <html xmlns="http://www.w3.org/1999/xhtml">
            <p>FORMULA: C6H9O7</p>
          </html>
        </notes>
      </species>
      <species id="M_GLUCURONATE_c_p5_MC_c" name="GLUCURONATE[c]" compartment="c" charge="-1">
        <notes>
          <html xmlns="http://www.w3.org/1999/xhtml">
            <p>FORMULA: C6H9O7</p>
          </html>
        </notes>
      </species>
      <species id="M_GLUCURONATE_c_p6_GC_c" name="GLUCURONATE[c]" compartment="c" charge="-1">
        <notes>
          <html xmlns="http://www.w3.org/1999/xhtml">
            <p>FORMULA: C6H9O7</p>
          </html>
        </notes>
      </species>
      <species id="M_GLUCURONATE_c_p6_MC_c" name="GLUCURONATE[c]" compartment="c" charge="-1">
        <notes>
          <html xmlns="http://www.w3.org/1999/xhtml">
            <p>FORMULA: C6H9O7</p>
          </html>
        </notes>
      </species>
      <species id="M_GLT_tRNAs_c_p1_GC_c" name="GLT_tRNAs[c]" compartment="c" charge="-2">
        <notes>
          <html xmlns="http://www.w3.org/1999/xhtml">
            <p>FORMULA: O4PX</p>
          </html>
        </notes>
      </species>
      <species id="M_Charged_GLT_tRNAs_c_p1_GC_c" name="Charged_GLT_tRNAs[c]" compartment="c" charge="-1">
        <notes>
          <html xmlns="http://www.w3.org/1999/xhtml">
            <p>FORMULA: C5H8NO7PX</p>
          </html>
        </notes>
      </species>
      <species id="M_Charged_GLT_tRNAs_c_p1_MC_c" name="Charged_GLT_tRNAs[c]" compartment="c" charge="-1">
        <notes>
          <html xmlns="http://www.w3.org/1999/xhtml">
            <p>FORMULA: C5H8NO7PX</p>
          </html>
        </notes>
      </species>
      <species id="M_GLT_tRNAs_c_p1_MC_c" name="GLT_tRNAs[c]" compartment="c" charge="-2">
        <notes>
          <html xmlns="http://www.w3.org/1999/xhtml">
            <p>FORMULA: O4PX</p>
          </html>
        </notes>
      </species>
      <species id="M_Charged_GLT_tRNAs_c_p2_GC_c" name="Charged_GLT_tRNAs[c]" compartment="c" charge="-1">
        <notes>
          <html xmlns="http://www.w3.org/1999/xhtml">
            <p>FORMULA: C5H8NO7PX</p>
          </html>
        </notes>
      </species>
      <species id="M_GLT_tRNAs_c_p2_GC_c" name="GLT_tRNAs[c]" compartment="c" charge="-2">
        <notes>
          <html xmlns="http://www.w3.org/1999/xhtml">
            <p>FORMULA: O4PX</p>
          </html>
        </notes>
      </species>
      <species id="M_Charged_GLT_tRNAs_c_p2_MC_c" name="Charged_GLT_tRNAs[c]" compartment="c" charge="-1">
        <notes>
          <html xmlns="http://www.w3.org/1999/xhtml">
            <p>FORMULA: C5H8NO7PX</p>
          </html>
        </notes>
      </species>
      <species id="M_GLT_tRNAs_c_p2_MC_c" name="GLT_tRNAs[c]" compartment="c" charge="-2">
        <notes>
          <html xmlns="http://www.w3.org/1999/xhtml">
            <p>FORMULA: O4PX</p>
          </html>
        </notes>
      </species>
      <species id="M_Charged_GLT_tRNAs_c_p3_GC_c" name="Charged_GLT_tRNAs[c]" compartment="c" charge="-1">
        <notes>
          <html xmlns="http://www.w3.org/1999/xhtml">
            <p>FORMULA: C5H8NO7PX</p>
          </html>
        </notes>
      </species>
      <species id="M_GLT_tRNAs_c_p3_GC_c" name="GLT_tRNAs[c]" compartment="c" charge="-2">
        <notes>
          <html xmlns="http://www.w3.org/1999/xhtml">
            <p>FORMULA: O4PX</p>
          </html>
        </notes>
      </species>
      <species id="M_GLT_tRNAs_c_p3_MC_c" name="GLT_tRNAs[c]" compartment="c" charge="-2">
        <notes>
          <html xmlns="http://www.w3.org/1999/xhtml">
            <p>FORMULA: O4PX</p>
          </html>
        </notes>
      </species>
      <species id="M_Charged_GLT_tRNAs_c_p3_MC_c" name="Charged_GLT_tRNAs[c]" compartment="c" charge="-1">
        <notes>
          <html xmlns="http://www.w3.org/1999/xhtml">
            <p>FORMULA: C5H8NO7PX</p>
          </html>
        </notes>
      </species>
      <species id="M_Charged_GLT_tRNAs_c_p4_GC_c" name="Charged_GLT_tRNAs[c]" compartment="c" charge="-1">
        <notes>
          <html xmlns="http://www.w3.org/1999/xhtml">
            <p>FORMULA: C5H8NO7PX</p>
          </html>
        </notes>
      </species>
      <species id="M_GLT_tRNAs_c_p4_GC_c" name="GLT_tRNAs[c]" compartment="c" charge="-2">
        <notes>
          <html xmlns="http://www.w3.org/1999/xhtml">
            <p>FORMULA: O4PX</p>
          </html>
        </notes>
      </species>
      <species id="M_Charged_GLT_tRNAs_c_p4_MC_c" name="Charged_GLT_tRNAs[c]" compartment="c" charge="-1">
        <notes>
          <html xmlns="http://www.w3.org/1999/xhtml">
            <p>FORMULA: C5H8NO7PX</p>
          </html>
        </notes>
      </species>
      <species id="M_GLT_tRNAs_c_p4_MC_c" name="GLT_tRNAs[c]" compartment="c" charge="-2">
        <notes>
          <html xmlns="http://www.w3.org/1999/xhtml">
            <p>FORMULA: O4PX</p>
          </html>
        </notes>
      </species>
      <species id="M_Charged_GLT_tRNAs_c_p5_GC_c" name="Charged_GLT_tRNAs[c]" compartment="c" charge="-1">
        <notes>
          <html xmlns="http://www.w3.org/1999/xhtml">
            <p>FORMULA: C5H8NO7PX</p>
          </html>
        </notes>
      </species>
      <species id="M_GLT_tRNAs_c_p5_GC_c" name="GLT_tRNAs[c]" compartment="c" charge="-2">
        <notes>
          <html xmlns="http://www.w3.org/1999/xhtml">
            <p>FORMULA: O4PX</p>
          </html>
        </notes>
      </species>
      <species id="M_GLT_tRNAs_c_p5_MC_c" name="GLT_tRNAs[c]" compartment="c" charge="-2">
        <notes>
          <html xmlns="http://www.w3.org/1999/xhtml">
            <p>FORMULA: O4PX</p>
          </html>
        </notes>
      </species>
      <species id="M_Charged_GLT_tRNAs_c_p5_MC_c" name="Charged_GLT_tRNAs[c]" compartment="c" charge="-1">
        <notes>
          <html xmlns="http://www.w3.org/1999/xhtml">
            <p>FORMULA: C5H8NO7PX</p>
          </html>
        </notes>
      </species>
      <species id="M_GLT_tRNAs_c_p6_GC_c" name="GLT_tRNAs[c]" compartment="c" charge="-2">
        <notes>
          <html xmlns="http://www.w3.org/1999/xhtml">
            <p>FORMULA: O4PX</p>
          </html>
        </notes>
      </species>
      <species id="M_Charged_GLT_tRNAs_c_p6_GC_c" name="Charged_GLT_tRNAs[c]" compartment="c" charge="-1">
        <notes>
          <html xmlns="http://www.w3.org/1999/xhtml">
            <p>FORMULA: C5H8NO7PX</p>
          </html>
        </notes>
      </species>
      <species id="M_Charged_GLT_tRNAs_c_p6_MC_c" name="Charged_GLT_tRNAs[c]" compartment="c" charge="-1">
        <notes>
          <html xmlns="http://www.w3.org/1999/xhtml">
            <p>FORMULA: C5H8NO7PX</p>
          </html>
        </notes>
      </species>
      <species id="M_GLT_tRNAs_c_p6_MC_c" name="GLT_tRNAs[c]" compartment="c" charge="-2">
        <notes>
          <html xmlns="http://www.w3.org/1999/xhtml">
            <p>FORMULA: O4PX</p>
          </html>
        </notes>
      </species>
      <species id="M_GLUTACONYL_COA_x_p1_GC_x" name="GLUTACONYL-COA" compartment="x" charge="-5">
        <notes>
          <html xmlns="http://www.w3.org/1999/xhtml">
            <p>FORMULA: C26H35N7O19P3S</p>
          </html>
        </notes>
      </species>
      <species id="M_GLUTACONYL_COA_x_p1_MC_x" name="GLUTACONYL-COA" compartment="x" charge="-5">
        <notes>
          <html xmlns="http://www.w3.org/1999/xhtml">
            <p>FORMULA: C26H35N7O19P3S</p>
          </html>
        </notes>
      </species>
      <species id="M_GLUTACONYL_COA_x_p2_GC_x" name="GLUTACONYL-COA" compartment="x" charge="-5">
        <notes>
          <html xmlns="http://www.w3.org/1999/xhtml">
            <p>FORMULA: C26H35N7O19P3S</p>
          </html>
        </notes>
      </species>
      <species id="M_GLUTACONYL_COA_x_p2_MC_x" name="GLUTACONYL-COA" compartment="x" charge="-5">
        <notes>
          <html xmlns="http://www.w3.org/1999/xhtml">
            <p>FORMULA: C26H35N7O19P3S</p>
          </html>
        </notes>
      </species>
      <species id="M_GLUTACONYL_COA_x_p3_GC_x" name="GLUTACONYL-COA" compartment="x" charge="-5">
        <notes>
          <html xmlns="http://www.w3.org/1999/xhtml">
            <p>FORMULA: C26H35N7O19P3S</p>
          </html>
        </notes>
      </species>
      <species id="M_GLUTACONYL_COA_x_p3_MC_x" name="GLUTACONYL-COA" compartment="x" charge="-5">
        <notes>
          <html xmlns="http://www.w3.org/1999/xhtml">
            <p>FORMULA: C26H35N7O19P3S</p>
          </html>
        </notes>
      </species>
      <species id="M_GLUTACONYL_COA_x_p4_GC_x" name="GLUTACONYL-COA" compartment="x" charge="-5">
        <notes>
          <html xmlns="http://www.w3.org/1999/xhtml">
            <p>FORMULA: C26H35N7O19P3S</p>
          </html>
        </notes>
      </species>
      <species id="M_GLUTACONYL_COA_x_p4_MC_x" name="GLUTACONYL-COA" compartment="x" charge="-5">
        <notes>
          <html xmlns="http://www.w3.org/1999/xhtml">
            <p>FORMULA: C26H35N7O19P3S</p>
          </html>
        </notes>
      </species>
      <species id="M_GLUTACONYL_COA_x_p5_GC_x" name="GLUTACONYL-COA" compartment="x" charge="-5">
        <notes>
          <html xmlns="http://www.w3.org/1999/xhtml">
            <p>FORMULA: C26H35N7O19P3S</p>
          </html>
        </notes>
      </species>
      <species id="M_GLUTACONYL_COA_x_p5_MC_x" name="GLUTACONYL-COA" compartment="x" charge="-5">
        <notes>
          <html xmlns="http://www.w3.org/1999/xhtml">
            <p>FORMULA: C26H35N7O19P3S</p>
          </html>
        </notes>
      </species>
      <species id="M_GLUTACONYL_COA_x_p6_GC_x" name="GLUTACONYL-COA" compartment="x" charge="-5">
        <notes>
          <html xmlns="http://www.w3.org/1999/xhtml">
            <p>FORMULA: C26H35N7O19P3S</p>
          </html>
        </notes>
      </species>
      <species id="M_GLUTACONYL_COA_x_p6_MC_x" name="GLUTACONYL-COA" compartment="x" charge="-5">
        <notes>
          <html xmlns="http://www.w3.org/1999/xhtml">
            <p>FORMULA: C26H35N7O19P3S</p>
          </html>
        </notes>
      </species>
      <species id="M_GLUTACONYL_COA_c_p1_GC_c" name="GLUTACONYL-COA" compartment="c" charge="-5">
        <notes>
          <html xmlns="http://www.w3.org/1999/xhtml">
            <p>FORMULA: C26H35N7O19P3S</p>
          </html>
        </notes>
      </species>
      <species id="M_GLUTACONYL_COA_m_p1_GC_m" name="GLUTACONYL-COA" compartment="m" charge="-5">
        <notes>
          <html xmlns="http://www.w3.org/1999/xhtml">
            <p>FORMULA: C26H35N7O19P3S</p>
          </html>
        </notes>
      </species>
      <species id="M_GLUTACONYL_COA_c_p1_MC_c" name="GLUTACONYL-COA" compartment="c" charge="-5">
        <notes>
          <html xmlns="http://www.w3.org/1999/xhtml">
            <p>FORMULA: C26H35N7O19P3S</p>
          </html>
        </notes>
      </species>
      <species id="M_GLUTACONYL_COA_m_p1_MC_m" name="GLUTACONYL-COA" compartment="m" charge="-5">
        <notes>
          <html xmlns="http://www.w3.org/1999/xhtml">
            <p>FORMULA: C26H35N7O19P3S</p>
          </html>
        </notes>
      </species>
      <species id="M_GLUTACONYL_COA_c_p2_GC_c" name="GLUTACONYL-COA" compartment="c" charge="-5">
        <notes>
          <html xmlns="http://www.w3.org/1999/xhtml">
            <p>FORMULA: C26H35N7O19P3S</p>
          </html>
        </notes>
      </species>
      <species id="M_GLUTACONYL_COA_m_p2_GC_m" name="GLUTACONYL-COA" compartment="m" charge="-5">
        <notes>
          <html xmlns="http://www.w3.org/1999/xhtml">
            <p>FORMULA: C26H35N7O19P3S</p>
          </html>
        </notes>
      </species>
      <species id="M_GLUTACONYL_COA_c_p2_MC_c" name="GLUTACONYL-COA" compartment="c" charge="-5">
        <notes>
          <html xmlns="http://www.w3.org/1999/xhtml">
            <p>FORMULA: C26H35N7O19P3S</p>
          </html>
        </notes>
      </species>
      <species id="M_GLUTACONYL_COA_m_p2_MC_m" name="GLUTACONYL-COA" compartment="m" charge="-5">
        <notes>
          <html xmlns="http://www.w3.org/1999/xhtml">
            <p>FORMULA: C26H35N7O19P3S</p>
          </html>
        </notes>
      </species>
      <species id="M_GLUTACONYL_COA_m_p3_GC_m" name="GLUTACONYL-COA" compartment="m" charge="-5">
        <notes>
          <html xmlns="http://www.w3.org/1999/xhtml">
            <p>FORMULA: C26H35N7O19P3S</p>
          </html>
        </notes>
      </species>
      <species id="M_GLUTACONYL_COA_c_p3_GC_c" name="GLUTACONYL-COA" compartment="c" charge="-5">
        <notes>
          <html xmlns="http://www.w3.org/1999/xhtml">
            <p>FORMULA: C26H35N7O19P3S</p>
          </html>
        </notes>
      </species>
      <species id="M_GLUTACONYL_COA_m_p3_MC_m" name="GLUTACONYL-COA" compartment="m" charge="-5">
        <notes>
          <html xmlns="http://www.w3.org/1999/xhtml">
            <p>FORMULA: C26H35N7O19P3S</p>
          </html>
        </notes>
      </species>
      <species id="M_GLUTACONYL_COA_c_p3_MC_c" name="GLUTACONYL-COA" compartment="c" charge="-5">
        <notes>
          <html xmlns="http://www.w3.org/1999/xhtml">
            <p>FORMULA: C26H35N7O19P3S</p>
          </html>
        </notes>
      </species>
      <species id="M_GLUTACONYL_COA_m_p4_GC_m" name="GLUTACONYL-COA" compartment="m" charge="-5">
        <notes>
          <html xmlns="http://www.w3.org/1999/xhtml">
            <p>FORMULA: C26H35N7O19P3S</p>
          </html>
        </notes>
      </species>
      <species id="M_GLUTACONYL_COA_c_p4_GC_c" name="GLUTACONYL-COA" compartment="c" charge="-5">
        <notes>
          <html xmlns="http://www.w3.org/1999/xhtml">
            <p>FORMULA: C26H35N7O19P3S</p>
          </html>
        </notes>
      </species>
      <species id="M_GLUTACONYL_COA_m_p4_MC_m" name="GLUTACONYL-COA" compartment="m" charge="-5">
        <notes>
          <html xmlns="http://www.w3.org/1999/xhtml">
            <p>FORMULA: C26H35N7O19P3S</p>
          </html>
        </notes>
      </species>
      <species id="M_GLUTACONYL_COA_c_p4_MC_c" name="GLUTACONYL-COA" compartment="c" charge="-5">
        <notes>
          <html xmlns="http://www.w3.org/1999/xhtml">
            <p>FORMULA: C26H35N7O19P3S</p>
          </html>
        </notes>
      </species>
      <species id="M_GLUTACONYL_COA_c_p5_GC_c" name="GLUTACONYL-COA" compartment="c" charge="-5">
        <notes>
          <html xmlns="http://www.w3.org/1999/xhtml">
            <p>FORMULA: C26H35N7O19P3S</p>
          </html>
        </notes>
      </species>
      <species id="M_GLUTACONYL_COA_m_p5_GC_m" name="GLUTACONYL-COA" compartment="m" charge="-5">
        <notes>
          <html xmlns="http://www.w3.org/1999/xhtml">
            <p>FORMULA: C26H35N7O19P3S</p>
          </html>
        </notes>
      </species>
      <species id="M_GLUTACONYL_COA_c_p5_MC_c" name="GLUTACONYL-COA" compartment="c" charge="-5">
        <notes>
          <html xmlns="http://www.w3.org/1999/xhtml">
            <p>FORMULA: C26H35N7O19P3S</p>
          </html>
        </notes>
      </species>
      <species id="M_GLUTACONYL_COA_m_p5_MC_m" name="GLUTACONYL-COA" compartment="m" charge="-5">
        <notes>
          <html xmlns="http://www.w3.org/1999/xhtml">
            <p>FORMULA: C26H35N7O19P3S</p>
          </html>
        </notes>
      </species>
      <species id="M_GLUTACONYL_COA_c_p6_GC_c" name="GLUTACONYL-COA" compartment="c" charge="-5">
        <notes>
          <html xmlns="http://www.w3.org/1999/xhtml">
            <p>FORMULA: C26H35N7O19P3S</p>
          </html>
        </notes>
      </species>
      <species id="M_GLUTACONYL_COA_m_p6_GC_m" name="GLUTACONYL-COA" compartment="m" charge="-5">
        <notes>
          <html xmlns="http://www.w3.org/1999/xhtml">
            <p>FORMULA: C26H35N7O19P3S</p>
          </html>
        </notes>
      </species>
      <species id="M_GLUTACONYL_COA_m_p6_MC_m" name="GLUTACONYL-COA" compartment="m" charge="-5">
        <notes>
          <html xmlns="http://www.w3.org/1999/xhtml">
            <p>FORMULA: C26H35N7O19P3S</p>
          </html>
        </notes>
      </species>
      <species id="M_GLUTACONYL_COA_c_p6_MC_c" name="GLUTACONYL-COA" compartment="c" charge="-5">
        <notes>
          <html xmlns="http://www.w3.org/1999/xhtml">
            <p>FORMULA: C26H35N7O19P3S</p>
          </html>
        </notes>
      </species>
      <species id="M_L_ORNITHINE_p_p1_GC_p" name="L-ORNITHINE" compartment="p" charge="1">
        <notes>
          <html xmlns="http://www.w3.org/1999/xhtml">
            <p>FORMULA: C5H13N2O2</p>
          </html>
        </notes>
      </species>
      <species id="M_L_ORNITHINE_p_p1_MC_p" name="L-ORNITHINE" compartment="p" charge="1">
        <notes>
          <html xmlns="http://www.w3.org/1999/xhtml">
            <p>FORMULA: C5H13N2O2</p>
          </html>
        </notes>
      </species>
      <species id="M_L_ORNITHINE_p_p2_GC_p" name="L-ORNITHINE" compartment="p" charge="1">
        <notes>
          <html xmlns="http://www.w3.org/1999/xhtml">
            <p>FORMULA: C5H13N2O2</p>
          </html>
        </notes>
      </species>
      <species id="M_L_ORNITHINE_p_p2_MC_p" name="L-ORNITHINE" compartment="p" charge="1">
        <notes>
          <html xmlns="http://www.w3.org/1999/xhtml">
            <p>FORMULA: C5H13N2O2</p>
          </html>
        </notes>
      </species>
      <species id="M_L_ORNITHINE_p_p3_GC_p" name="L-ORNITHINE" compartment="p" charge="1">
        <notes>
          <html xmlns="http://www.w3.org/1999/xhtml">
            <p>FORMULA: C5H13N2O2</p>
          </html>
        </notes>
      </species>
      <species id="M_L_ORNITHINE_p_p3_MC_p" name="L-ORNITHINE" compartment="p" charge="1">
        <notes>
          <html xmlns="http://www.w3.org/1999/xhtml">
            <p>FORMULA: C5H13N2O2</p>
          </html>
        </notes>
      </species>
      <species id="M_L_ORNITHINE_p_p4_GC_p" name="L-ORNITHINE" compartment="p" charge="1">
        <notes>
          <html xmlns="http://www.w3.org/1999/xhtml">
            <p>FORMULA: C5H13N2O2</p>
          </html>
        </notes>
      </species>
      <species id="M_L_ORNITHINE_p_p4_MC_p" name="L-ORNITHINE" compartment="p" charge="1">
        <notes>
          <html xmlns="http://www.w3.org/1999/xhtml">
            <p>FORMULA: C5H13N2O2</p>
          </html>
        </notes>
      </species>
      <species id="M_L_ORNITHINE_p_p5_GC_p" name="L-ORNITHINE" compartment="p" charge="1">
        <notes>
          <html xmlns="http://www.w3.org/1999/xhtml">
            <p>FORMULA: C5H13N2O2</p>
          </html>
        </notes>
      </species>
      <species id="M_L_ORNITHINE_p_p5_MC_p" name="L-ORNITHINE" compartment="p" charge="1">
        <notes>
          <html xmlns="http://www.w3.org/1999/xhtml">
            <p>FORMULA: C5H13N2O2</p>
          </html>
        </notes>
      </species>
      <species id="M_L_ORNITHINE_p_p6_GC_p" name="L-ORNITHINE" compartment="p" charge="1">
        <notes>
          <html xmlns="http://www.w3.org/1999/xhtml">
            <p>FORMULA: C5H13N2O2</p>
          </html>
        </notes>
      </species>
      <species id="M_L_ORNITHINE_p_p6_MC_p" name="L-ORNITHINE" compartment="p" charge="1">
        <notes>
          <html xmlns="http://www.w3.org/1999/xhtml">
            <p>FORMULA: C5H13N2O2</p>
          </html>
        </notes>
      </species>
      <species id="M_PHOSPHORIBULOSYL_FORMIMINO_AICAR_P_p_p1_GC_p" name="PHOSPHORIBULOSYL-FORMIMINO-AICAR-P" compartment="p" charge="-4">
        <notes>
          <html xmlns="http://www.w3.org/1999/xhtml">
            <p>FORMULA: C15H21N5O15P2</p>
          </html>
        </notes>
      </species>
      <species id="M_D_ERYTHRO_IMIDAZOLE_GLYCEROL_P_p_p1_GC_p" name="D-ERYTHRO-IMIDAZOLE-GLYCEROL-P" compartment="p" charge="-2">
        <notes>
          <html xmlns="http://www.w3.org/1999/xhtml">
            <p>FORMULA: C6H9N2O6P1</p>
          </html>
        </notes>
      </species>
      <species id="M_PHOSPHORIBULOSYL_FORMIMINO_AICAR_P_p_p1_MC_p" name="PHOSPHORIBULOSYL-FORMIMINO-AICAR-P" compartment="p" charge="-4">
        <notes>
          <html xmlns="http://www.w3.org/1999/xhtml">
            <p>FORMULA: C15H21N5O15P2</p>
          </html>
        </notes>
      </species>
      <species id="M_D_ERYTHRO_IMIDAZOLE_GLYCEROL_P_p_p1_MC_p" name="D-ERYTHRO-IMIDAZOLE-GLYCEROL-P" compartment="p" charge="-2">
        <notes>
          <html xmlns="http://www.w3.org/1999/xhtml">
            <p>FORMULA: C6H9N2O6P1</p>
          </html>
        </notes>
      </species>
      <species id="M_D_ERYTHRO_IMIDAZOLE_GLYCEROL_P_p_p2_GC_p" name="D-ERYTHRO-IMIDAZOLE-GLYCEROL-P" compartment="p" charge="-2">
        <notes>
          <html xmlns="http://www.w3.org/1999/xhtml">
            <p>FORMULA: C6H9N2O6P1</p>
          </html>
        </notes>
      </species>
      <species id="M_PHOSPHORIBULOSYL_FORMIMINO_AICAR_P_p_p2_GC_p" name="PHOSPHORIBULOSYL-FORMIMINO-AICAR-P" compartment="p" charge="-4">
        <notes>
          <html xmlns="http://www.w3.org/1999/xhtml">
            <p>FORMULA: C15H21N5O15P2</p>
          </html>
        </notes>
      </species>
      <species id="M_D_ERYTHRO_IMIDAZOLE_GLYCEROL_P_p_p2_MC_p" name="D-ERYTHRO-IMIDAZOLE-GLYCEROL-P" compartment="p" charge="-2">
        <notes>
          <html xmlns="http://www.w3.org/1999/xhtml">
            <p>FORMULA: C6H9N2O6P1</p>
          </html>
        </notes>
      </species>
      <species id="M_PHOSPHORIBULOSYL_FORMIMINO_AICAR_P_p_p2_MC_p" name="PHOSPHORIBULOSYL-FORMIMINO-AICAR-P" compartment="p" charge="-4">
        <notes>
          <html xmlns="http://www.w3.org/1999/xhtml">
            <p>FORMULA: C15H21N5O15P2</p>
          </html>
        </notes>
      </species>
      <species id="M_D_ERYTHRO_IMIDAZOLE_GLYCEROL_P_p_p3_GC_p" name="D-ERYTHRO-IMIDAZOLE-GLYCEROL-P" compartment="p" charge="-2">
        <notes>
          <html xmlns="http://www.w3.org/1999/xhtml">
            <p>FORMULA: C6H9N2O6P1</p>
          </html>
        </notes>
      </species>
      <species id="M_PHOSPHORIBULOSYL_FORMIMINO_AICAR_P_p_p3_GC_p" name="PHOSPHORIBULOSYL-FORMIMINO-AICAR-P" compartment="p" charge="-4">
        <notes>
          <html xmlns="http://www.w3.org/1999/xhtml">
            <p>FORMULA: C15H21N5O15P2</p>
          </html>
        </notes>
      </species>
      <species id="M_D_ERYTHRO_IMIDAZOLE_GLYCEROL_P_p_p3_MC_p" name="D-ERYTHRO-IMIDAZOLE-GLYCEROL-P" compartment="p" charge="-2">
        <notes>
          <html xmlns="http://www.w3.org/1999/xhtml">
            <p>FORMULA: C6H9N2O6P1</p>
          </html>
        </notes>
      </species>
      <species id="M_PHOSPHORIBULOSYL_FORMIMINO_AICAR_P_p_p3_MC_p" name="PHOSPHORIBULOSYL-FORMIMINO-AICAR-P" compartment="p" charge="-4">
        <notes>
          <html xmlns="http://www.w3.org/1999/xhtml">
            <p>FORMULA: C15H21N5O15P2</p>
          </html>
        </notes>
      </species>
      <species id="M_D_ERYTHRO_IMIDAZOLE_GLYCEROL_P_p_p4_GC_p" name="D-ERYTHRO-IMIDAZOLE-GLYCEROL-P" compartment="p" charge="-2">
        <notes>
          <html xmlns="http://www.w3.org/1999/xhtml">
            <p>FORMULA: C6H9N2O6P1</p>
          </html>
        </notes>
      </species>
      <species id="M_PHOSPHORIBULOSYL_FORMIMINO_AICAR_P_p_p4_GC_p" name="PHOSPHORIBULOSYL-FORMIMINO-AICAR-P" compartment="p" charge="-4">
        <notes>
          <html xmlns="http://www.w3.org/1999/xhtml">
            <p>FORMULA: C15H21N5O15P2</p>
          </html>
        </notes>
      </species>
      <species id="M_D_ERYTHRO_IMIDAZOLE_GLYCEROL_P_p_p4_MC_p" name="D-ERYTHRO-IMIDAZOLE-GLYCEROL-P" compartment="p" charge="-2">
        <notes>
          <html xmlns="http://www.w3.org/1999/xhtml">
            <p>FORMULA: C6H9N2O6P1</p>
          </html>
        </notes>
      </species>
      <species id="M_PHOSPHORIBULOSYL_FORMIMINO_AICAR_P_p_p4_MC_p" name="PHOSPHORIBULOSYL-FORMIMINO-AICAR-P" compartment="p" charge="-4">
        <notes>
          <html xmlns="http://www.w3.org/1999/xhtml">
            <p>FORMULA: C15H21N5O15P2</p>
          </html>
        </notes>
      </species>
      <species id="M_PHOSPHORIBULOSYL_FORMIMINO_AICAR_P_p_p5_GC_p" name="PHOSPHORIBULOSYL-FORMIMINO-AICAR-P" compartment="p" charge="-4">
        <notes>
          <html xmlns="http://www.w3.org/1999/xhtml">
            <p>FORMULA: C15H21N5O15P2</p>
          </html>
        </notes>
      </species>
      <species id="M_D_ERYTHRO_IMIDAZOLE_GLYCEROL_P_p_p5_GC_p" name="D-ERYTHRO-IMIDAZOLE-GLYCEROL-P" compartment="p" charge="-2">
        <notes>
          <html xmlns="http://www.w3.org/1999/xhtml">
            <p>FORMULA: C6H9N2O6P1</p>
          </html>
        </notes>
      </species>
      <species id="M_PHOSPHORIBULOSYL_FORMIMINO_AICAR_P_p_p5_MC_p" name="PHOSPHORIBULOSYL-FORMIMINO-AICAR-P" compartment="p" charge="-4">
        <notes>
          <html xmlns="http://www.w3.org/1999/xhtml">
            <p>FORMULA: C15H21N5O15P2</p>
          </html>
        </notes>
      </species>
      <species id="M_D_ERYTHRO_IMIDAZOLE_GLYCEROL_P_p_p5_MC_p" name="D-ERYTHRO-IMIDAZOLE-GLYCEROL-P" compartment="p" charge="-2">
        <notes>
          <html xmlns="http://www.w3.org/1999/xhtml">
            <p>FORMULA: C6H9N2O6P1</p>
          </html>
        </notes>
      </species>
      <species id="M_PHOSPHORIBULOSYL_FORMIMINO_AICAR_P_p_p6_GC_p" name="PHOSPHORIBULOSYL-FORMIMINO-AICAR-P" compartment="p" charge="-4">
        <notes>
          <html xmlns="http://www.w3.org/1999/xhtml">
            <p>FORMULA: C15H21N5O15P2</p>
          </html>
        </notes>
      </species>
      <species id="M_D_ERYTHRO_IMIDAZOLE_GLYCEROL_P_p_p6_GC_p" name="D-ERYTHRO-IMIDAZOLE-GLYCEROL-P" compartment="p" charge="-2">
        <notes>
          <html xmlns="http://www.w3.org/1999/xhtml">
            <p>FORMULA: C6H9N2O6P1</p>
          </html>
        </notes>
      </species>
      <species id="M_D_ERYTHRO_IMIDAZOLE_GLYCEROL_P_p_p6_MC_p" name="D-ERYTHRO-IMIDAZOLE-GLYCEROL-P" compartment="p" charge="-2">
        <notes>
          <html xmlns="http://www.w3.org/1999/xhtml">
            <p>FORMULA: C6H9N2O6P1</p>
          </html>
        </notes>
      </species>
      <species id="M_PHOSPHORIBULOSYL_FORMIMINO_AICAR_P_p_p6_MC_p" name="PHOSPHORIBULOSYL-FORMIMINO-AICAR-P" compartment="p" charge="-4">
        <notes>
          <html xmlns="http://www.w3.org/1999/xhtml">
            <p>FORMULA: C15H21N5O15P2</p>
          </html>
        </notes>
      </species>
      <species id="M_Pi_m_p1_GC_m" name="Pi[m]" compartment="m" charge="-2">
        <notes>
          <html xmlns="http://www.w3.org/1999/xhtml">
            <p>FORMULA: HO4P</p>
          </html>
        </notes>
      </species>
      <species id="M_Pi_m_p1_MC_m" name="Pi[m]" compartment="m" charge="-2">
        <notes>
          <html xmlns="http://www.w3.org/1999/xhtml">
            <p>FORMULA: HO4P</p>
          </html>
        </notes>
      </species>
      <species id="M_Pi_m_p2_GC_m" name="Pi[m]" compartment="m" charge="-2">
        <notes>
          <html xmlns="http://www.w3.org/1999/xhtml">
            <p>FORMULA: HO4P</p>
          </html>
        </notes>
      </species>
      <species id="M_Pi_m_p2_MC_m" name="Pi[m]" compartment="m" charge="-2">
        <notes>
          <html xmlns="http://www.w3.org/1999/xhtml">
            <p>FORMULA: HO4P</p>
          </html>
        </notes>
      </species>
      <species id="M_Pi_m_p3_GC_m" name="Pi[m]" compartment="m" charge="-2">
        <notes>
          <html xmlns="http://www.w3.org/1999/xhtml">
            <p>FORMULA: HO4P</p>
          </html>
        </notes>
      </species>
      <species id="M_Pi_m_p3_MC_m" name="Pi[m]" compartment="m" charge="-2">
        <notes>
          <html xmlns="http://www.w3.org/1999/xhtml">
            <p>FORMULA: HO4P</p>
          </html>
        </notes>
      </species>
      <species id="M_Pi_m_p4_GC_m" name="Pi[m]" compartment="m" charge="-2">
        <notes>
          <html xmlns="http://www.w3.org/1999/xhtml">
            <p>FORMULA: HO4P</p>
          </html>
        </notes>
      </species>
      <species id="M_Pi_m_p4_MC_m" name="Pi[m]" compartment="m" charge="-2">
        <notes>
          <html xmlns="http://www.w3.org/1999/xhtml">
            <p>FORMULA: HO4P</p>
          </html>
        </notes>
      </species>
      <species id="M_Pi_m_p5_GC_m" name="Pi[m]" compartment="m" charge="-2">
        <notes>
          <html xmlns="http://www.w3.org/1999/xhtml">
            <p>FORMULA: HO4P</p>
          </html>
        </notes>
      </species>
      <species id="M_Pi_m_p5_MC_m" name="Pi[m]" compartment="m" charge="-2">
        <notes>
          <html xmlns="http://www.w3.org/1999/xhtml">
            <p>FORMULA: HO4P</p>
          </html>
        </notes>
      </species>
      <species id="M_Pi_m_p6_GC_m" name="Pi[m]" compartment="m" charge="-2">
        <notes>
          <html xmlns="http://www.w3.org/1999/xhtml">
            <p>FORMULA: HO4P</p>
          </html>
        </notes>
      </species>
      <species id="M_Pi_m_p6_MC_m" name="Pi[m]" compartment="m" charge="-2">
        <notes>
          <html xmlns="http://www.w3.org/1999/xhtml">
            <p>FORMULA: HO4P</p>
          </html>
        </notes>
      </species>
      <species id="M_Charged_GLN_tRNAs_c_p1_GC_c" name="Charged_GLN_tRNAs[c]" compartment="c" charge="0">
        <notes>
          <html xmlns="http://www.w3.org/1999/xhtml">
            <p>FORMULA: C5H10N2O6PX</p>
          </html>
        </notes>
      </species>
      <species id="M_GLN_tRNAs_c_p1_GC_c" name="GLN_tRNAs[c]" compartment="c" charge="-2">
        <notes>
          <html xmlns="http://www.w3.org/1999/xhtml">
            <p>FORMULA: O4PX</p>
          </html>
        </notes>
      </species>
      <species id="M_Charged_GLN_tRNAs_c_p1_MC_c" name="Charged_GLN_tRNAs[c]" compartment="c" charge="0">
        <notes>
          <html xmlns="http://www.w3.org/1999/xhtml">
            <p>FORMULA: C5H10N2O6PX</p>
          </html>
        </notes>
      </species>
      <species id="M_GLN_tRNAs_c_p1_MC_c" name="GLN_tRNAs[c]" compartment="c" charge="-2">
        <notes>
          <html xmlns="http://www.w3.org/1999/xhtml">
            <p>FORMULA: O4PX</p>
          </html>
        </notes>
      </species>
      <species id="M_Charged_GLN_tRNAs_c_p2_GC_c" name="Charged_GLN_tRNAs[c]" compartment="c" charge="0">
        <notes>
          <html xmlns="http://www.w3.org/1999/xhtml">
            <p>FORMULA: C5H10N2O6PX</p>
          </html>
        </notes>
      </species>
      <species id="M_GLN_tRNAs_c_p2_GC_c" name="GLN_tRNAs[c]" compartment="c" charge="-2">
        <notes>
          <html xmlns="http://www.w3.org/1999/xhtml">
            <p>FORMULA: O4PX</p>
          </html>
        </notes>
      </species>
      <species id="M_Charged_GLN_tRNAs_c_p2_MC_c" name="Charged_GLN_tRNAs[c]" compartment="c" charge="0">
        <notes>
          <html xmlns="http://www.w3.org/1999/xhtml">
            <p>FORMULA: C5H10N2O6PX</p>
          </html>
        </notes>
      </species>
      <species id="M_GLN_tRNAs_c_p2_MC_c" name="GLN_tRNAs[c]" compartment="c" charge="-2">
        <notes>
          <html xmlns="http://www.w3.org/1999/xhtml">
            <p>FORMULA: O4PX</p>
          </html>
        </notes>
      </species>
      <species id="M_Charged_GLN_tRNAs_c_p3_GC_c" name="Charged_GLN_tRNAs[c]" compartment="c" charge="0">
        <notes>
          <html xmlns="http://www.w3.org/1999/xhtml">
            <p>FORMULA: C5H10N2O6PX</p>
          </html>
        </notes>
      </species>
      <species id="M_GLN_tRNAs_c_p3_GC_c" name="GLN_tRNAs[c]" compartment="c" charge="-2">
        <notes>
          <html xmlns="http://www.w3.org/1999/xhtml">
            <p>FORMULA: O4PX</p>
          </html>
        </notes>
      </species>
      <species id="M_GLN_tRNAs_c_p3_MC_c" name="GLN_tRNAs[c]" compartment="c" charge="-2">
        <notes>
          <html xmlns="http://www.w3.org/1999/xhtml">
            <p>FORMULA: O4PX</p>
          </html>
        </notes>
      </species>
      <species id="M_Charged_GLN_tRNAs_c_p3_MC_c" name="Charged_GLN_tRNAs[c]" compartment="c" charge="0">
        <notes>
          <html xmlns="http://www.w3.org/1999/xhtml">
            <p>FORMULA: C5H10N2O6PX</p>
          </html>
        </notes>
      </species>
      <species id="M_GLN_tRNAs_c_p4_GC_c" name="GLN_tRNAs[c]" compartment="c" charge="-2">
        <notes>
          <html xmlns="http://www.w3.org/1999/xhtml">
            <p>FORMULA: O4PX</p>
          </html>
        </notes>
      </species>
      <species id="M_Charged_GLN_tRNAs_c_p4_GC_c" name="Charged_GLN_tRNAs[c]" compartment="c" charge="0">
        <notes>
          <html xmlns="http://www.w3.org/1999/xhtml">
            <p>FORMULA: C5H10N2O6PX</p>
          </html>
        </notes>
      </species>
      <species id="M_GLN_tRNAs_c_p4_MC_c" name="GLN_tRNAs[c]" compartment="c" charge="-2">
        <notes>
          <html xmlns="http://www.w3.org/1999/xhtml">
            <p>FORMULA: O4PX</p>
          </html>
        </notes>
      </species>
      <species id="M_Charged_GLN_tRNAs_c_p4_MC_c" name="Charged_GLN_tRNAs[c]" compartment="c" charge="0">
        <notes>
          <html xmlns="http://www.w3.org/1999/xhtml">
            <p>FORMULA: C5H10N2O6PX</p>
          </html>
        </notes>
      </species>
      <species id="M_GLN_tRNAs_c_p5_GC_c" name="GLN_tRNAs[c]" compartment="c" charge="-2">
        <notes>
          <html xmlns="http://www.w3.org/1999/xhtml">
            <p>FORMULA: O4PX</p>
          </html>
        </notes>
      </species>
      <species id="M_Charged_GLN_tRNAs_c_p5_GC_c" name="Charged_GLN_tRNAs[c]" compartment="c" charge="0">
        <notes>
          <html xmlns="http://www.w3.org/1999/xhtml">
            <p>FORMULA: C5H10N2O6PX</p>
          </html>
        </notes>
      </species>
      <species id="M_GLN_tRNAs_c_p5_MC_c" name="GLN_tRNAs[c]" compartment="c" charge="-2">
        <notes>
          <html xmlns="http://www.w3.org/1999/xhtml">
            <p>FORMULA: O4PX</p>
          </html>
        </notes>
      </species>
      <species id="M_Charged_GLN_tRNAs_c_p5_MC_c" name="Charged_GLN_tRNAs[c]" compartment="c" charge="0">
        <notes>
          <html xmlns="http://www.w3.org/1999/xhtml">
            <p>FORMULA: C5H10N2O6PX</p>
          </html>
        </notes>
      </species>
      <species id="M_GLN_tRNAs_c_p6_GC_c" name="GLN_tRNAs[c]" compartment="c" charge="-2">
        <notes>
          <html xmlns="http://www.w3.org/1999/xhtml">
            <p>FORMULA: O4PX</p>
          </html>
        </notes>
      </species>
      <species id="M_Charged_GLN_tRNAs_c_p6_GC_c" name="Charged_GLN_tRNAs[c]" compartment="c" charge="0">
        <notes>
          <html xmlns="http://www.w3.org/1999/xhtml">
            <p>FORMULA: C5H10N2O6PX</p>
          </html>
        </notes>
      </species>
      <species id="M_GLN_tRNAs_c_p6_MC_c" name="GLN_tRNAs[c]" compartment="c" charge="-2">
        <notes>
          <html xmlns="http://www.w3.org/1999/xhtml">
            <p>FORMULA: O4PX</p>
          </html>
        </notes>
      </species>
      <species id="M_Charged_GLN_tRNAs_c_p6_MC_c" name="Charged_GLN_tRNAs[c]" compartment="c" charge="0">
        <notes>
          <html xmlns="http://www.w3.org/1999/xhtml">
            <p>FORMULA: C5H10N2O6PX</p>
          </html>
        </notes>
      </species>
      <species id="M_HYDROGEN_PEROXIDE_p_p1_GC_p" name="HYDROGEN-PEROXIDE" compartment="p" charge="0">
        <notes>
          <html xmlns="http://www.w3.org/1999/xhtml">
            <p>FORMULA: H2O2</p>
          </html>
        </notes>
      </species>
      <species id="M_HYDROGEN_PEROXIDE_p_p1_MC_p" name="HYDROGEN-PEROXIDE" compartment="p" charge="0">
        <notes>
          <html xmlns="http://www.w3.org/1999/xhtml">
            <p>FORMULA: H2O2</p>
          </html>
        </notes>
      </species>
      <species id="M_HYDROGEN_PEROXIDE_p_p2_GC_p" name="HYDROGEN-PEROXIDE" compartment="p" charge="0">
        <notes>
          <html xmlns="http://www.w3.org/1999/xhtml">
            <p>FORMULA: H2O2</p>
          </html>
        </notes>
      </species>
      <species id="M_HYDROGEN_PEROXIDE_p_p2_MC_p" name="HYDROGEN-PEROXIDE" compartment="p" charge="0">
        <notes>
          <html xmlns="http://www.w3.org/1999/xhtml">
            <p>FORMULA: H2O2</p>
          </html>
        </notes>
      </species>
      <species id="M_HYDROGEN_PEROXIDE_p_p3_GC_p" name="HYDROGEN-PEROXIDE" compartment="p" charge="0">
        <notes>
          <html xmlns="http://www.w3.org/1999/xhtml">
            <p>FORMULA: H2O2</p>
          </html>
        </notes>
      </species>
      <species id="M_HYDROGEN_PEROXIDE_p_p3_MC_p" name="HYDROGEN-PEROXIDE" compartment="p" charge="0">
        <notes>
          <html xmlns="http://www.w3.org/1999/xhtml">
            <p>FORMULA: H2O2</p>
          </html>
        </notes>
      </species>
      <species id="M_HYDROGEN_PEROXIDE_p_p4_GC_p" name="HYDROGEN-PEROXIDE" compartment="p" charge="0">
        <notes>
          <html xmlns="http://www.w3.org/1999/xhtml">
            <p>FORMULA: H2O2</p>
          </html>
        </notes>
      </species>
      <species id="M_HYDROGEN_PEROXIDE_p_p4_MC_p" name="HYDROGEN-PEROXIDE" compartment="p" charge="0">
        <notes>
          <html xmlns="http://www.w3.org/1999/xhtml">
            <p>FORMULA: H2O2</p>
          </html>
        </notes>
      </species>
      <species id="M_HYDROGEN_PEROXIDE_p_p5_GC_p" name="HYDROGEN-PEROXIDE" compartment="p" charge="0">
        <notes>
          <html xmlns="http://www.w3.org/1999/xhtml">
            <p>FORMULA: H2O2</p>
          </html>
        </notes>
      </species>
      <species id="M_HYDROGEN_PEROXIDE_p_p5_MC_p" name="HYDROGEN-PEROXIDE" compartment="p" charge="0">
        <notes>
          <html xmlns="http://www.w3.org/1999/xhtml">
            <p>FORMULA: H2O2</p>
          </html>
        </notes>
      </species>
      <species id="M_HYDROGEN_PEROXIDE_p_p6_GC_p" name="HYDROGEN-PEROXIDE" compartment="p" charge="0">
        <notes>
          <html xmlns="http://www.w3.org/1999/xhtml">
            <p>FORMULA: H2O2</p>
          </html>
        </notes>
      </species>
      <species id="M_HYDROGEN_PEROXIDE_p_p6_MC_p" name="HYDROGEN-PEROXIDE" compartment="p" charge="0">
        <notes>
          <html xmlns="http://www.w3.org/1999/xhtml">
            <p>FORMULA: H2O2</p>
          </html>
        </notes>
      </species>
      <species id="M_aL_GLUTAMATE_5_P_c_p1_GC_c" name="aL-GLUTAMATE-5-P_c" compartment="c" charge="-2">
        <notes>
          <html xmlns="http://www.w3.org/1999/xhtml">
            <p>FORMULA: C5H8NO7P</p>
          </html>
        </notes>
      </species>
      <species id="M_L_GLUTAMATE_5_P_c_p1_GC_c" name="L-GLUTAMATE-5-P" compartment="c" charge="-3">
        <notes>
          <html xmlns="http://www.w3.org/1999/xhtml">
            <p>FORMULA: C5H7NO7P</p>
          </html>
        </notes>
      </species>
      <species id="M_aL_GLUTAMATE_5_P_c_p1_MC_c" name="aL-GLUTAMATE-5-P_c" compartment="c" charge="-2">
        <notes>
          <html xmlns="http://www.w3.org/1999/xhtml">
            <p>FORMULA: C5H8NO7P</p>
          </html>
        </notes>
      </species>
      <species id="M_L_GLUTAMATE_5_P_c_p1_MC_c" name="L-GLUTAMATE-5-P" compartment="c" charge="-3">
        <notes>
          <html xmlns="http://www.w3.org/1999/xhtml">
            <p>FORMULA: C5H7NO7P</p>
          </html>
        </notes>
      </species>
      <species id="M_aL_GLUTAMATE_5_P_c_p2_GC_c" name="aL-GLUTAMATE-5-P_c" compartment="c" charge="-2">
        <notes>
          <html xmlns="http://www.w3.org/1999/xhtml">
            <p>FORMULA: C5H8NO7P</p>
          </html>
        </notes>
      </species>
      <species id="M_L_GLUTAMATE_5_P_c_p2_GC_c" name="L-GLUTAMATE-5-P" compartment="c" charge="-3">
        <notes>
          <html xmlns="http://www.w3.org/1999/xhtml">
            <p>FORMULA: C5H7NO7P</p>
          </html>
        </notes>
      </species>
      <species id="M_aL_GLUTAMATE_5_P_c_p2_MC_c" name="aL-GLUTAMATE-5-P_c" compartment="c" charge="-2">
        <notes>
          <html xmlns="http://www.w3.org/1999/xhtml">
            <p>FORMULA: C5H8NO7P</p>
          </html>
        </notes>
      </species>
      <species id="M_L_GLUTAMATE_5_P_c_p2_MC_c" name="L-GLUTAMATE-5-P" compartment="c" charge="-3">
        <notes>
          <html xmlns="http://www.w3.org/1999/xhtml">
            <p>FORMULA: C5H7NO7P</p>
          </html>
        </notes>
      </species>
      <species id="M_aL_GLUTAMATE_5_P_c_p3_GC_c" name="aL-GLUTAMATE-5-P_c" compartment="c" charge="-2">
        <notes>
          <html xmlns="http://www.w3.org/1999/xhtml">
            <p>FORMULA: C5H8NO7P</p>
          </html>
        </notes>
      </species>
      <species id="M_L_GLUTAMATE_5_P_c_p3_GC_c" name="L-GLUTAMATE-5-P" compartment="c" charge="-3">
        <notes>
          <html xmlns="http://www.w3.org/1999/xhtml">
            <p>FORMULA: C5H7NO7P</p>
          </html>
        </notes>
      </species>
      <species id="M_aL_GLUTAMATE_5_P_c_p3_MC_c" name="aL-GLUTAMATE-5-P_c" compartment="c" charge="-2">
        <notes>
          <html xmlns="http://www.w3.org/1999/xhtml">
            <p>FORMULA: C5H8NO7P</p>
          </html>
        </notes>
      </species>
      <species id="M_L_GLUTAMATE_5_P_c_p3_MC_c" name="L-GLUTAMATE-5-P" compartment="c" charge="-3">
        <notes>
          <html xmlns="http://www.w3.org/1999/xhtml">
            <p>FORMULA: C5H7NO7P</p>
          </html>
        </notes>
      </species>
      <species id="M_L_GLUTAMATE_5_P_c_p4_GC_c" name="L-GLUTAMATE-5-P" compartment="c" charge="-3">
        <notes>
          <html xmlns="http://www.w3.org/1999/xhtml">
            <p>FORMULA: C5H7NO7P</p>
          </html>
        </notes>
      </species>
      <species id="M_aL_GLUTAMATE_5_P_c_p4_GC_c" name="aL-GLUTAMATE-5-P_c" compartment="c" charge="-2">
        <notes>
          <html xmlns="http://www.w3.org/1999/xhtml">
            <p>FORMULA: C5H8NO7P</p>
          </html>
        </notes>
      </species>
      <species id="M_L_GLUTAMATE_5_P_c_p4_MC_c" name="L-GLUTAMATE-5-P" compartment="c" charge="-3">
        <notes>
          <html xmlns="http://www.w3.org/1999/xhtml">
            <p>FORMULA: C5H7NO7P</p>
          </html>
        </notes>
      </species>
      <species id="M_aL_GLUTAMATE_5_P_c_p4_MC_c" name="aL-GLUTAMATE-5-P_c" compartment="c" charge="-2">
        <notes>
          <html xmlns="http://www.w3.org/1999/xhtml">
            <p>FORMULA: C5H8NO7P</p>
          </html>
        </notes>
      </species>
      <species id="M_aL_GLUTAMATE_5_P_c_p5_GC_c" name="aL-GLUTAMATE-5-P_c" compartment="c" charge="-2">
        <notes>
          <html xmlns="http://www.w3.org/1999/xhtml">
            <p>FORMULA: C5H8NO7P</p>
          </html>
        </notes>
      </species>
      <species id="M_L_GLUTAMATE_5_P_c_p5_GC_c" name="L-GLUTAMATE-5-P" compartment="c" charge="-3">
        <notes>
          <html xmlns="http://www.w3.org/1999/xhtml">
            <p>FORMULA: C5H7NO7P</p>
          </html>
        </notes>
      </species>
      <species id="M_aL_GLUTAMATE_5_P_c_p5_MC_c" name="aL-GLUTAMATE-5-P_c" compartment="c" charge="-2">
        <notes>
          <html xmlns="http://www.w3.org/1999/xhtml">
            <p>FORMULA: C5H8NO7P</p>
          </html>
        </notes>
      </species>
      <species id="M_L_GLUTAMATE_5_P_c_p5_MC_c" name="L-GLUTAMATE-5-P" compartment="c" charge="-3">
        <notes>
          <html xmlns="http://www.w3.org/1999/xhtml">
            <p>FORMULA: C5H7NO7P</p>
          </html>
        </notes>
      </species>
      <species id="M_aL_GLUTAMATE_5_P_c_p6_GC_c" name="aL-GLUTAMATE-5-P_c" compartment="c" charge="-2">
        <notes>
          <html xmlns="http://www.w3.org/1999/xhtml">
            <p>FORMULA: C5H8NO7P</p>
          </html>
        </notes>
      </species>
      <species id="M_L_GLUTAMATE_5_P_c_p6_GC_c" name="L-GLUTAMATE-5-P" compartment="c" charge="-3">
        <notes>
          <html xmlns="http://www.w3.org/1999/xhtml">
            <p>FORMULA: C5H7NO7P</p>
          </html>
        </notes>
      </species>
      <species id="M_L_GLUTAMATE_5_P_c_p6_MC_c" name="L-GLUTAMATE-5-P" compartment="c" charge="-3">
        <notes>
          <html xmlns="http://www.w3.org/1999/xhtml">
            <p>FORMULA: C5H7NO7P</p>
          </html>
        </notes>
      </species>
      <species id="M_aL_GLUTAMATE_5_P_c_p6_MC_c" name="aL-GLUTAMATE-5-P_c" compartment="c" charge="-2">
        <notes>
          <html xmlns="http://www.w3.org/1999/xhtml">
            <p>FORMULA: C5H8NO7P</p>
          </html>
        </notes>
      </species>
      <species id="M_L_GLUTAMATE_GAMMA_SEMIALDEHYDE_c_p1_GC_c" name="L-GLUTAMATE-GAMMA-SEMIALDEHYDE_c" compartment="c" charge="0">
        <notes>
          <html xmlns="http://www.w3.org/1999/xhtml">
            <p>FORMULA: C5H9NO3</p>
          </html>
        </notes>
      </species>
      <species id="M_L_GLUTAMATE_GAMMA_SEMIALDEHYDE_c_p1_MC_c" name="L-GLUTAMATE-GAMMA-SEMIALDEHYDE_c" compartment="c" charge="0">
        <notes>
          <html xmlns="http://www.w3.org/1999/xhtml">
            <p>FORMULA: C5H9NO3</p>
          </html>
        </notes>
      </species>
      <species id="M_L_GLUTAMATE_GAMMA_SEMIALDEHYDE_c_p2_GC_c" name="L-GLUTAMATE-GAMMA-SEMIALDEHYDE_c" compartment="c" charge="0">
        <notes>
          <html xmlns="http://www.w3.org/1999/xhtml">
            <p>FORMULA: C5H9NO3</p>
          </html>
        </notes>
      </species>
      <species id="M_L_GLUTAMATE_GAMMA_SEMIALDEHYDE_c_p2_MC_c" name="L-GLUTAMATE-GAMMA-SEMIALDEHYDE_c" compartment="c" charge="0">
        <notes>
          <html xmlns="http://www.w3.org/1999/xhtml">
            <p>FORMULA: C5H9NO3</p>
          </html>
        </notes>
      </species>
      <species id="M_L_GLUTAMATE_GAMMA_SEMIALDEHYDE_c_p3_GC_c" name="L-GLUTAMATE-GAMMA-SEMIALDEHYDE_c" compartment="c" charge="0">
        <notes>
          <html xmlns="http://www.w3.org/1999/xhtml">
            <p>FORMULA: C5H9NO3</p>
          </html>
        </notes>
      </species>
      <species id="M_L_GLUTAMATE_GAMMA_SEMIALDEHYDE_c_p3_MC_c" name="L-GLUTAMATE-GAMMA-SEMIALDEHYDE_c" compartment="c" charge="0">
        <notes>
          <html xmlns="http://www.w3.org/1999/xhtml">
            <p>FORMULA: C5H9NO3</p>
          </html>
        </notes>
      </species>
      <species id="M_L_GLUTAMATE_GAMMA_SEMIALDEHYDE_c_p4_GC_c" name="L-GLUTAMATE-GAMMA-SEMIALDEHYDE_c" compartment="c" charge="0">
        <notes>
          <html xmlns="http://www.w3.org/1999/xhtml">
            <p>FORMULA: C5H9NO3</p>
          </html>
        </notes>
      </species>
      <species id="M_L_GLUTAMATE_GAMMA_SEMIALDEHYDE_c_p4_MC_c" name="L-GLUTAMATE-GAMMA-SEMIALDEHYDE_c" compartment="c" charge="0">
        <notes>
          <html xmlns="http://www.w3.org/1999/xhtml">
            <p>FORMULA: C5H9NO3</p>
          </html>
        </notes>
      </species>
      <species id="M_L_GLUTAMATE_GAMMA_SEMIALDEHYDE_c_p5_GC_c" name="L-GLUTAMATE-GAMMA-SEMIALDEHYDE_c" compartment="c" charge="0">
        <notes>
          <html xmlns="http://www.w3.org/1999/xhtml">
            <p>FORMULA: C5H9NO3</p>
          </html>
        </notes>
      </species>
      <species id="M_L_GLUTAMATE_GAMMA_SEMIALDEHYDE_c_p5_MC_c" name="L-GLUTAMATE-GAMMA-SEMIALDEHYDE_c" compartment="c" charge="0">
        <notes>
          <html xmlns="http://www.w3.org/1999/xhtml">
            <p>FORMULA: C5H9NO3</p>
          </html>
        </notes>
      </species>
      <species id="M_L_GLUTAMATE_GAMMA_SEMIALDEHYDE_c_p6_GC_c" name="L-GLUTAMATE-GAMMA-SEMIALDEHYDE_c" compartment="c" charge="0">
        <notes>
          <html xmlns="http://www.w3.org/1999/xhtml">
            <p>FORMULA: C5H9NO3</p>
          </html>
        </notes>
      </species>
      <species id="M_L_GLUTAMATE_GAMMA_SEMIALDEHYDE_c_p6_MC_c" name="L-GLUTAMATE-GAMMA-SEMIALDEHYDE_c" compartment="c" charge="0">
        <notes>
          <html xmlns="http://www.w3.org/1999/xhtml">
            <p>FORMULA: C5H9NO3</p>
          </html>
        </notes>
      </species>
      <species id="M_GLYCERATE_p_p1_GC_p" name="GLYCERATE" compartment="p" charge="-1">
        <notes>
          <html xmlns="http://www.w3.org/1999/xhtml">
            <p>FORMULA: C3H5O4</p>
          </html>
        </notes>
      </species>
      <species id="M_GLYCERATE_p_p1_MC_p" name="GLYCERATE" compartment="p" charge="-1">
        <notes>
          <html xmlns="http://www.w3.org/1999/xhtml">
            <p>FORMULA: C3H5O4</p>
          </html>
        </notes>
      </species>
      <species id="M_GLYCERATE_p_p2_GC_p" name="GLYCERATE" compartment="p" charge="-1">
        <notes>
          <html xmlns="http://www.w3.org/1999/xhtml">
            <p>FORMULA: C3H5O4</p>
          </html>
        </notes>
      </species>
      <species id="M_GLYCERATE_p_p2_MC_p" name="GLYCERATE" compartment="p" charge="-1">
        <notes>
          <html xmlns="http://www.w3.org/1999/xhtml">
            <p>FORMULA: C3H5O4</p>
          </html>
        </notes>
      </species>
      <species id="M_GLYCERATE_p_p3_GC_p" name="GLYCERATE" compartment="p" charge="-1">
        <notes>
          <html xmlns="http://www.w3.org/1999/xhtml">
            <p>FORMULA: C3H5O4</p>
          </html>
        </notes>
      </species>
      <species id="M_GLYCERATE_p_p3_MC_p" name="GLYCERATE" compartment="p" charge="-1">
        <notes>
          <html xmlns="http://www.w3.org/1999/xhtml">
            <p>FORMULA: C3H5O4</p>
          </html>
        </notes>
      </species>
      <species id="M_GLYCERATE_p_p4_GC_p" name="GLYCERATE" compartment="p" charge="-1">
        <notes>
          <html xmlns="http://www.w3.org/1999/xhtml">
            <p>FORMULA: C3H5O4</p>
          </html>
        </notes>
      </species>
      <species id="M_GLYCERATE_p_p4_MC_p" name="GLYCERATE" compartment="p" charge="-1">
        <notes>
          <html xmlns="http://www.w3.org/1999/xhtml">
            <p>FORMULA: C3H5O4</p>
          </html>
        </notes>
      </species>
      <species id="M_GLYCERATE_p_p5_GC_p" name="GLYCERATE" compartment="p" charge="-1">
        <notes>
          <html xmlns="http://www.w3.org/1999/xhtml">
            <p>FORMULA: C3H5O4</p>
          </html>
        </notes>
      </species>
      <species id="M_GLYCERATE_p_p5_MC_p" name="GLYCERATE" compartment="p" charge="-1">
        <notes>
          <html xmlns="http://www.w3.org/1999/xhtml">
            <p>FORMULA: C3H5O4</p>
          </html>
        </notes>
      </species>
      <species id="M_GLYCERATE_p_p6_GC_p" name="GLYCERATE" compartment="p" charge="-1">
        <notes>
          <html xmlns="http://www.w3.org/1999/xhtml">
            <p>FORMULA: C3H5O4</p>
          </html>
        </notes>
      </species>
      <species id="M_GLYCERATE_p_p6_MC_p" name="GLYCERATE" compartment="p" charge="-1">
        <notes>
          <html xmlns="http://www.w3.org/1999/xhtml">
            <p>FORMULA: C3H5O4</p>
          </html>
        </notes>
      </species>
      <species id="M_GLYCEROL_3P_c_p1_GC_c" name="GLYCEROL-3P" compartment="c" charge="-2">
        <notes>
          <html xmlns="http://www.w3.org/1999/xhtml">
            <p>FORMULA: C3H7O6P1</p>
          </html>
        </notes>
      </species>
      <species id="M_GLYCEROL_3P_c_p1_MC_c" name="GLYCEROL-3P" compartment="c" charge="-2">
        <notes>
          <html xmlns="http://www.w3.org/1999/xhtml">
            <p>FORMULA: C3H7O6P1</p>
          </html>
        </notes>
      </species>
      <species id="M_GLYCEROL_3P_c_p2_GC_c" name="GLYCEROL-3P" compartment="c" charge="-2">
        <notes>
          <html xmlns="http://www.w3.org/1999/xhtml">
            <p>FORMULA: C3H7O6P1</p>
          </html>
        </notes>
      </species>
      <species id="M_GLYCEROL_3P_c_p2_MC_c" name="GLYCEROL-3P" compartment="c" charge="-2">
        <notes>
          <html xmlns="http://www.w3.org/1999/xhtml">
            <p>FORMULA: C3H7O6P1</p>
          </html>
        </notes>
      </species>
      <species id="M_GLYCEROL_3P_c_p3_GC_c" name="GLYCEROL-3P" compartment="c" charge="-2">
        <notes>
          <html xmlns="http://www.w3.org/1999/xhtml">
            <p>FORMULA: C3H7O6P1</p>
          </html>
        </notes>
      </species>
      <species id="M_GLYCEROL_3P_c_p3_MC_c" name="GLYCEROL-3P" compartment="c" charge="-2">
        <notes>
          <html xmlns="http://www.w3.org/1999/xhtml">
            <p>FORMULA: C3H7O6P1</p>
          </html>
        </notes>
      </species>
      <species id="M_GLYCEROL_3P_c_p4_GC_c" name="GLYCEROL-3P" compartment="c" charge="-2">
        <notes>
          <html xmlns="http://www.w3.org/1999/xhtml">
            <p>FORMULA: C3H7O6P1</p>
          </html>
        </notes>
      </species>
      <species id="M_GLYCEROL_3P_c_p4_MC_c" name="GLYCEROL-3P" compartment="c" charge="-2">
        <notes>
          <html xmlns="http://www.w3.org/1999/xhtml">
            <p>FORMULA: C3H7O6P1</p>
          </html>
        </notes>
      </species>
      <species id="M_GLYCEROL_3P_c_p5_GC_c" name="GLYCEROL-3P" compartment="c" charge="-2">
        <notes>
          <html xmlns="http://www.w3.org/1999/xhtml">
            <p>FORMULA: C3H7O6P1</p>
          </html>
        </notes>
      </species>
      <species id="M_GLYCEROL_3P_c_p5_MC_c" name="GLYCEROL-3P" compartment="c" charge="-2">
        <notes>
          <html xmlns="http://www.w3.org/1999/xhtml">
            <p>FORMULA: C3H7O6P1</p>
          </html>
        </notes>
      </species>
      <species id="M_GLYCEROL_3P_c_p6_GC_c" name="GLYCEROL-3P" compartment="c" charge="-2">
        <notes>
          <html xmlns="http://www.w3.org/1999/xhtml">
            <p>FORMULA: C3H7O6P1</p>
          </html>
        </notes>
      </species>
      <species id="M_GLYCEROL_3P_c_p6_MC_c" name="GLYCEROL-3P" compartment="c" charge="-2">
        <notes>
          <html xmlns="http://www.w3.org/1999/xhtml">
            <p>FORMULA: C3H7O6P1</p>
          </html>
        </notes>
      </species>
      <species id="M_GLYCERATE_c_p1_GC_c" name="GLYCERATE" compartment="c" charge="-1">
        <notes>
          <html xmlns="http://www.w3.org/1999/xhtml">
            <p>FORMULA: C3H5O4</p>
          </html>
        </notes>
      </species>
      <species id="M_GLYCOLLATE_p_p1_GC_p" name="GLYCOLLATE" compartment="p" charge="-1">
        <notes>
          <html xmlns="http://www.w3.org/1999/xhtml">
            <p>FORMULA: C2H3O3</p>
          </html>
        </notes>
      </species>
      <species id="M_GLYCOLLATE_c_p1_GC_c" name="GLYCOLLATE" compartment="c" charge="-1">
        <notes>
          <html xmlns="http://www.w3.org/1999/xhtml">
            <p>FORMULA: C2H3O3</p>
          </html>
        </notes>
      </species>
      <species id="M_GLYCERATE_c_p1_MC_c" name="GLYCERATE" compartment="c" charge="-1">
        <notes>
          <html xmlns="http://www.w3.org/1999/xhtml">
            <p>FORMULA: C3H5O4</p>
          </html>
        </notes>
      </species>
      <species id="M_GLYCOLLATE_p_p1_MC_p" name="GLYCOLLATE" compartment="p" charge="-1">
        <notes>
          <html xmlns="http://www.w3.org/1999/xhtml">
            <p>FORMULA: C2H3O3</p>
          </html>
        </notes>
      </species>
      <species id="M_GLYCOLLATE_c_p1_MC_c" name="GLYCOLLATE" compartment="c" charge="-1">
        <notes>
          <html xmlns="http://www.w3.org/1999/xhtml">
            <p>FORMULA: C2H3O3</p>
          </html>
        </notes>
      </species>
      <species id="M_GLYCERATE_c_p2_GC_c" name="GLYCERATE" compartment="c" charge="-1">
        <notes>
          <html xmlns="http://www.w3.org/1999/xhtml">
            <p>FORMULA: C3H5O4</p>
          </html>
        </notes>
      </species>
      <species id="M_GLYCOLLATE_p_p2_GC_p" name="GLYCOLLATE" compartment="p" charge="-1">
        <notes>
          <html xmlns="http://www.w3.org/1999/xhtml">
            <p>FORMULA: C2H3O3</p>
          </html>
        </notes>
      </species>
      <species id="M_GLYCOLLATE_c_p2_GC_c" name="GLYCOLLATE" compartment="c" charge="-1">
        <notes>
          <html xmlns="http://www.w3.org/1999/xhtml">
            <p>FORMULA: C2H3O3</p>
          </html>
        </notes>
      </species>
      <species id="M_GLYCERATE_c_p2_MC_c" name="GLYCERATE" compartment="c" charge="-1">
        <notes>
          <html xmlns="http://www.w3.org/1999/xhtml">
            <p>FORMULA: C3H5O4</p>
          </html>
        </notes>
      </species>
      <species id="M_GLYCOLLATE_p_p2_MC_p" name="GLYCOLLATE" compartment="p" charge="-1">
        <notes>
          <html xmlns="http://www.w3.org/1999/xhtml">
            <p>FORMULA: C2H3O3</p>
          </html>
        </notes>
      </species>
      <species id="M_GLYCOLLATE_c_p2_MC_c" name="GLYCOLLATE" compartment="c" charge="-1">
        <notes>
          <html xmlns="http://www.w3.org/1999/xhtml">
            <p>FORMULA: C2H3O3</p>
          </html>
        </notes>
      </species>
      <species id="M_GLYCERATE_c_p3_GC_c" name="GLYCERATE" compartment="c" charge="-1">
        <notes>
          <html xmlns="http://www.w3.org/1999/xhtml">
            <p>FORMULA: C3H5O4</p>
          </html>
        </notes>
      </species>
      <species id="M_GLYCOLLATE_c_p3_GC_c" name="GLYCOLLATE" compartment="c" charge="-1">
        <notes>
          <html xmlns="http://www.w3.org/1999/xhtml">
            <p>FORMULA: C2H3O3</p>
          </html>
        </notes>
      </species>
      <species id="M_GLYCOLLATE_p_p3_GC_p" name="GLYCOLLATE" compartment="p" charge="-1">
        <notes>
          <html xmlns="http://www.w3.org/1999/xhtml">
            <p>FORMULA: C2H3O3</p>
          </html>
        </notes>
      </species>
      <species id="M_GLYCERATE_c_p3_MC_c" name="GLYCERATE" compartment="c" charge="-1">
        <notes>
          <html xmlns="http://www.w3.org/1999/xhtml">
            <p>FORMULA: C3H5O4</p>
          </html>
        </notes>
      </species>
      <species id="M_GLYCOLLATE_c_p3_MC_c" name="GLYCOLLATE" compartment="c" charge="-1">
        <notes>
          <html xmlns="http://www.w3.org/1999/xhtml">
            <p>FORMULA: C2H3O3</p>
          </html>
        </notes>
      </species>
      <species id="M_GLYCOLLATE_p_p3_MC_p" name="GLYCOLLATE" compartment="p" charge="-1">
        <notes>
          <html xmlns="http://www.w3.org/1999/xhtml">
            <p>FORMULA: C2H3O3</p>
          </html>
        </notes>
      </species>
      <species id="M_GLYCOLLATE_p_p4_GC_p" name="GLYCOLLATE" compartment="p" charge="-1">
        <notes>
          <html xmlns="http://www.w3.org/1999/xhtml">
            <p>FORMULA: C2H3O3</p>
          </html>
        </notes>
      </species>
      <species id="M_GLYCERATE_c_p4_GC_c" name="GLYCERATE" compartment="c" charge="-1">
        <notes>
          <html xmlns="http://www.w3.org/1999/xhtml">
            <p>FORMULA: C3H5O4</p>
          </html>
        </notes>
      </species>
      <species id="M_GLYCOLLATE_c_p4_GC_c" name="GLYCOLLATE" compartment="c" charge="-1">
        <notes>
          <html xmlns="http://www.w3.org/1999/xhtml">
            <p>FORMULA: C2H3O3</p>
          </html>
        </notes>
      </species>
      <species id="M_GLYCERATE_c_p4_MC_c" name="GLYCERATE" compartment="c" charge="-1">
        <notes>
          <html xmlns="http://www.w3.org/1999/xhtml">
            <p>FORMULA: C3H5O4</p>
          </html>
        </notes>
      </species>
      <species id="M_GLYCOLLATE_p_p4_MC_p" name="GLYCOLLATE" compartment="p" charge="-1">
        <notes>
          <html xmlns="http://www.w3.org/1999/xhtml">
            <p>FORMULA: C2H3O3</p>
          </html>
        </notes>
      </species>
      <species id="M_GLYCOLLATE_c_p4_MC_c" name="GLYCOLLATE" compartment="c" charge="-1">
        <notes>
          <html xmlns="http://www.w3.org/1999/xhtml">
            <p>FORMULA: C2H3O3</p>
          </html>
        </notes>
      </species>
      <species id="M_GLYCERATE_c_p5_GC_c" name="GLYCERATE" compartment="c" charge="-1">
        <notes>
          <html xmlns="http://www.w3.org/1999/xhtml">
            <p>FORMULA: C3H5O4</p>
          </html>
        </notes>
      </species>
      <species id="M_GLYCOLLATE_p_p5_GC_p" name="GLYCOLLATE" compartment="p" charge="-1">
        <notes>
          <html xmlns="http://www.w3.org/1999/xhtml">
            <p>FORMULA: C2H3O3</p>
          </html>
        </notes>
      </species>
      <species id="M_GLYCOLLATE_c_p5_GC_c" name="GLYCOLLATE" compartment="c" charge="-1">
        <notes>
          <html xmlns="http://www.w3.org/1999/xhtml">
            <p>FORMULA: C2H3O3</p>
          </html>
        </notes>
      </species>
      <species id="M_GLYCERATE_c_p5_MC_c" name="GLYCERATE" compartment="c" charge="-1">
        <notes>
          <html xmlns="http://www.w3.org/1999/xhtml">
            <p>FORMULA: C3H5O4</p>
          </html>
        </notes>
      </species>
      <species id="M_GLYCOLLATE_p_p5_MC_p" name="GLYCOLLATE" compartment="p" charge="-1">
        <notes>
          <html xmlns="http://www.w3.org/1999/xhtml">
            <p>FORMULA: C2H3O3</p>
          </html>
        </notes>
      </species>
      <species id="M_GLYCOLLATE_c_p5_MC_c" name="GLYCOLLATE" compartment="c" charge="-1">
        <notes>
          <html xmlns="http://www.w3.org/1999/xhtml">
            <p>FORMULA: C2H3O3</p>
          </html>
        </notes>
      </species>
      <species id="M_GLYCERATE_c_p6_GC_c" name="GLYCERATE" compartment="c" charge="-1">
        <notes>
          <html xmlns="http://www.w3.org/1999/xhtml">
            <p>FORMULA: C3H5O4</p>
          </html>
        </notes>
      </species>
      <species id="M_GLYCOLLATE_p_p6_GC_p" name="GLYCOLLATE" compartment="p" charge="-1">
        <notes>
          <html xmlns="http://www.w3.org/1999/xhtml">
            <p>FORMULA: C2H3O3</p>
          </html>
        </notes>
      </species>
      <species id="M_GLYCOLLATE_c_p6_GC_c" name="GLYCOLLATE" compartment="c" charge="-1">
        <notes>
          <html xmlns="http://www.w3.org/1999/xhtml">
            <p>FORMULA: C2H3O3</p>
          </html>
        </notes>
      </species>
      <species id="M_GLYCERATE_c_p6_MC_c" name="GLYCERATE" compartment="c" charge="-1">
        <notes>
          <html xmlns="http://www.w3.org/1999/xhtml">
            <p>FORMULA: C3H5O4</p>
          </html>
        </notes>
      </species>
      <species id="M_GLYCOLLATE_p_p6_MC_p" name="GLYCOLLATE" compartment="p" charge="-1">
        <notes>
          <html xmlns="http://www.w3.org/1999/xhtml">
            <p>FORMULA: C2H3O3</p>
          </html>
        </notes>
      </species>
      <species id="M_GLYCOLLATE_c_p6_MC_c" name="GLYCOLLATE" compartment="c" charge="-1">
        <notes>
          <html xmlns="http://www.w3.org/1999/xhtml">
            <p>FORMULA: C2H3O3</p>
          </html>
        </notes>
      </species>
      <species id="M_GLYCEROL_3P_p_p1_GC_p" name="GLYCEROL-3P" compartment="p" charge="-2">
        <notes>
          <html xmlns="http://www.w3.org/1999/xhtml">
            <p>FORMULA: C3H7O6P1</p>
          </html>
        </notes>
      </species>
      <species id="M_GLYCEROL_3P_p_p1_MC_p" name="GLYCEROL-3P" compartment="p" charge="-2">
        <notes>
          <html xmlns="http://www.w3.org/1999/xhtml">
            <p>FORMULA: C3H7O6P1</p>
          </html>
        </notes>
      </species>
      <species id="M_GLYCEROL_3P_p_p2_GC_p" name="GLYCEROL-3P" compartment="p" charge="-2">
        <notes>
          <html xmlns="http://www.w3.org/1999/xhtml">
            <p>FORMULA: C3H7O6P1</p>
          </html>
        </notes>
      </species>
      <species id="M_GLYCEROL_3P_p_p2_MC_p" name="GLYCEROL-3P" compartment="p" charge="-2">
        <notes>
          <html xmlns="http://www.w3.org/1999/xhtml">
            <p>FORMULA: C3H7O6P1</p>
          </html>
        </notes>
      </species>
      <species id="M_GLYCEROL_3P_p_p3_GC_p" name="GLYCEROL-3P" compartment="p" charge="-2">
        <notes>
          <html xmlns="http://www.w3.org/1999/xhtml">
            <p>FORMULA: C3H7O6P1</p>
          </html>
        </notes>
      </species>
      <species id="M_GLYCEROL_3P_p_p3_MC_p" name="GLYCEROL-3P" compartment="p" charge="-2">
        <notes>
          <html xmlns="http://www.w3.org/1999/xhtml">
            <p>FORMULA: C3H7O6P1</p>
          </html>
        </notes>
      </species>
      <species id="M_GLYCEROL_3P_p_p4_GC_p" name="GLYCEROL-3P" compartment="p" charge="-2">
        <notes>
          <html xmlns="http://www.w3.org/1999/xhtml">
            <p>FORMULA: C3H7O6P1</p>
          </html>
        </notes>
      </species>
      <species id="M_GLYCEROL_3P_p_p4_MC_p" name="GLYCEROL-3P" compartment="p" charge="-2">
        <notes>
          <html xmlns="http://www.w3.org/1999/xhtml">
            <p>FORMULA: C3H7O6P1</p>
          </html>
        </notes>
      </species>
      <species id="M_GLYCEROL_3P_p_p5_GC_p" name="GLYCEROL-3P" compartment="p" charge="-2">
        <notes>
          <html xmlns="http://www.w3.org/1999/xhtml">
            <p>FORMULA: C3H7O6P1</p>
          </html>
        </notes>
      </species>
      <species id="M_GLYCEROL_3P_p_p5_MC_p" name="GLYCEROL-3P" compartment="p" charge="-2">
        <notes>
          <html xmlns="http://www.w3.org/1999/xhtml">
            <p>FORMULA: C3H7O6P1</p>
          </html>
        </notes>
      </species>
      <species id="M_GLYCEROL_3P_p_p6_GC_p" name="GLYCEROL-3P" compartment="p" charge="-2">
        <notes>
          <html xmlns="http://www.w3.org/1999/xhtml">
            <p>FORMULA: C3H7O6P1</p>
          </html>
        </notes>
      </species>
      <species id="M_GLYCEROL_3P_p_p6_MC_p" name="GLYCEROL-3P" compartment="p" charge="-2">
        <notes>
          <html xmlns="http://www.w3.org/1999/xhtml">
            <p>FORMULA: C3H7O6P1</p>
          </html>
        </notes>
      </species>
      <species id="M_Charged_GLY_tRNAs_c_p1_GC_c" name="Charged_GLY_tRNAs[c]" compartment="c" charge="0">
        <notes>
          <html xmlns="http://www.w3.org/1999/xhtml">
            <p>FORMULA: C2H5NO5PX</p>
          </html>
        </notes>
      </species>
      <species id="M_GLY_c_p1_GC_c" name="GLY" compartment="c" charge="0">
        <notes>
          <html xmlns="http://www.w3.org/1999/xhtml">
            <p>FORMULA: C2H5N1O2</p>
          </html>
        </notes>
      </species>
      <species id="M_GLY_tRNAs_c_p1_GC_c" name="GLY_tRNAs[c]" compartment="c" charge="-2">
        <notes>
          <html xmlns="http://www.w3.org/1999/xhtml">
            <p>FORMULA: O4PX</p>
          </html>
        </notes>
      </species>
      <species id="M_Charged_GLY_tRNAs_c_p1_MC_c" name="Charged_GLY_tRNAs[c]" compartment="c" charge="0">
        <notes>
          <html xmlns="http://www.w3.org/1999/xhtml">
            <p>FORMULA: C2H5NO5PX</p>
          </html>
        </notes>
      </species>
      <species id="M_GLY_c_p1_MC_c" name="GLY" compartment="c" charge="0">
        <notes>
          <html xmlns="http://www.w3.org/1999/xhtml">
            <p>FORMULA: C2H5N1O2</p>
          </html>
        </notes>
      </species>
      <species id="M_GLY_tRNAs_c_p1_MC_c" name="GLY_tRNAs[c]" compartment="c" charge="-2">
        <notes>
          <html xmlns="http://www.w3.org/1999/xhtml">
            <p>FORMULA: O4PX</p>
          </html>
        </notes>
      </species>
      <species id="M_GLY_c_p2_GC_c" name="GLY" compartment="c" charge="0">
        <notes>
          <html xmlns="http://www.w3.org/1999/xhtml">
            <p>FORMULA: C2H5N1O2</p>
          </html>
        </notes>
      </species>
      <species id="M_Charged_GLY_tRNAs_c_p2_GC_c" name="Charged_GLY_tRNAs[c]" compartment="c" charge="0">
        <notes>
          <html xmlns="http://www.w3.org/1999/xhtml">
            <p>FORMULA: C2H5NO5PX</p>
          </html>
        </notes>
      </species>
      <species id="M_GLY_tRNAs_c_p2_GC_c" name="GLY_tRNAs[c]" compartment="c" charge="-2">
        <notes>
          <html xmlns="http://www.w3.org/1999/xhtml">
            <p>FORMULA: O4PX</p>
          </html>
        </notes>
      </species>
      <species id="M_Charged_GLY_tRNAs_c_p2_MC_c" name="Charged_GLY_tRNAs[c]" compartment="c" charge="0">
        <notes>
          <html xmlns="http://www.w3.org/1999/xhtml">
            <p>FORMULA: C2H5NO5PX</p>
          </html>
        </notes>
      </species>
      <species id="M_GLY_c_p2_MC_c" name="GLY" compartment="c" charge="0">
        <notes>
          <html xmlns="http://www.w3.org/1999/xhtml">
            <p>FORMULA: C2H5N1O2</p>
          </html>
        </notes>
      </species>
      <species id="M_GLY_tRNAs_c_p2_MC_c" name="GLY_tRNAs[c]" compartment="c" charge="-2">
        <notes>
          <html xmlns="http://www.w3.org/1999/xhtml">
            <p>FORMULA: O4PX</p>
          </html>
        </notes>
      </species>
      <species id="M_GLY_c_p3_GC_c" name="GLY" compartment="c" charge="0">
        <notes>
          <html xmlns="http://www.w3.org/1999/xhtml">
            <p>FORMULA: C2H5N1O2</p>
          </html>
        </notes>
      </species>
      <species id="M_Charged_GLY_tRNAs_c_p3_GC_c" name="Charged_GLY_tRNAs[c]" compartment="c" charge="0">
        <notes>
          <html xmlns="http://www.w3.org/1999/xhtml">
            <p>FORMULA: C2H5NO5PX</p>
          </html>
        </notes>
      </species>
      <species id="M_GLY_tRNAs_c_p3_GC_c" name="GLY_tRNAs[c]" compartment="c" charge="-2">
        <notes>
          <html xmlns="http://www.w3.org/1999/xhtml">
            <p>FORMULA: O4PX</p>
          </html>
        </notes>
      </species>
      <species id="M_GLY_c_p3_MC_c" name="GLY" compartment="c" charge="0">
        <notes>
          <html xmlns="http://www.w3.org/1999/xhtml">
            <p>FORMULA: C2H5N1O2</p>
          </html>
        </notes>
      </species>
      <species id="M_Charged_GLY_tRNAs_c_p3_MC_c" name="Charged_GLY_tRNAs[c]" compartment="c" charge="0">
        <notes>
          <html xmlns="http://www.w3.org/1999/xhtml">
            <p>FORMULA: C2H5NO5PX</p>
          </html>
        </notes>
      </species>
      <species id="M_GLY_tRNAs_c_p3_MC_c" name="GLY_tRNAs[c]" compartment="c" charge="-2">
        <notes>
          <html xmlns="http://www.w3.org/1999/xhtml">
            <p>FORMULA: O4PX</p>
          </html>
        </notes>
      </species>
      <species id="M_GLY_tRNAs_c_p4_GC_c" name="GLY_tRNAs[c]" compartment="c" charge="-2">
        <notes>
          <html xmlns="http://www.w3.org/1999/xhtml">
            <p>FORMULA: O4PX</p>
          </html>
        </notes>
      </species>
      <species id="M_GLY_c_p4_GC_c" name="GLY" compartment="c" charge="0">
        <notes>
          <html xmlns="http://www.w3.org/1999/xhtml">
            <p>FORMULA: C2H5N1O2</p>
          </html>
        </notes>
      </species>
      <species id="M_Charged_GLY_tRNAs_c_p4_GC_c" name="Charged_GLY_tRNAs[c]" compartment="c" charge="0">
        <notes>
          <html xmlns="http://www.w3.org/1999/xhtml">
            <p>FORMULA: C2H5NO5PX</p>
          </html>
        </notes>
      </species>
      <species id="M_GLY_tRNAs_c_p4_MC_c" name="GLY_tRNAs[c]" compartment="c" charge="-2">
        <notes>
          <html xmlns="http://www.w3.org/1999/xhtml">
            <p>FORMULA: O4PX</p>
          </html>
        </notes>
      </species>
      <species id="M_GLY_c_p4_MC_c" name="GLY" compartment="c" charge="0">
        <notes>
          <html xmlns="http://www.w3.org/1999/xhtml">
            <p>FORMULA: C2H5N1O2</p>
          </html>
        </notes>
      </species>
      <species id="M_Charged_GLY_tRNAs_c_p4_MC_c" name="Charged_GLY_tRNAs[c]" compartment="c" charge="0">
        <notes>
          <html xmlns="http://www.w3.org/1999/xhtml">
            <p>FORMULA: C2H5NO5PX</p>
          </html>
        </notes>
      </species>
      <species id="M_Charged_GLY_tRNAs_c_p5_GC_c" name="Charged_GLY_tRNAs[c]" compartment="c" charge="0">
        <notes>
          <html xmlns="http://www.w3.org/1999/xhtml">
            <p>FORMULA: C2H5NO5PX</p>
          </html>
        </notes>
      </species>
      <species id="M_GLY_c_p5_GC_c" name="GLY" compartment="c" charge="0">
        <notes>
          <html xmlns="http://www.w3.org/1999/xhtml">
            <p>FORMULA: C2H5N1O2</p>
          </html>
        </notes>
      </species>
      <species id="M_GLY_tRNAs_c_p5_GC_c" name="GLY_tRNAs[c]" compartment="c" charge="-2">
        <notes>
          <html xmlns="http://www.w3.org/1999/xhtml">
            <p>FORMULA: O4PX</p>
          </html>
        </notes>
      </species>
      <species id="M_GLY_c_p5_MC_c" name="GLY" compartment="c" charge="0">
        <notes>
          <html xmlns="http://www.w3.org/1999/xhtml">
            <p>FORMULA: C2H5N1O2</p>
          </html>
        </notes>
      </species>
      <species id="M_Charged_GLY_tRNAs_c_p5_MC_c" name="Charged_GLY_tRNAs[c]" compartment="c" charge="0">
        <notes>
          <html xmlns="http://www.w3.org/1999/xhtml">
            <p>FORMULA: C2H5NO5PX</p>
          </html>
        </notes>
      </species>
      <species id="M_GLY_tRNAs_c_p5_MC_c" name="GLY_tRNAs[c]" compartment="c" charge="-2">
        <notes>
          <html xmlns="http://www.w3.org/1999/xhtml">
            <p>FORMULA: O4PX</p>
          </html>
        </notes>
      </species>
      <species id="M_Charged_GLY_tRNAs_c_p6_GC_c" name="Charged_GLY_tRNAs[c]" compartment="c" charge="0">
        <notes>
          <html xmlns="http://www.w3.org/1999/xhtml">
            <p>FORMULA: C2H5NO5PX</p>
          </html>
        </notes>
      </species>
      <species id="M_GLY_c_p6_GC_c" name="GLY" compartment="c" charge="0">
        <notes>
          <html xmlns="http://www.w3.org/1999/xhtml">
            <p>FORMULA: C2H5N1O2</p>
          </html>
        </notes>
      </species>
      <species id="M_GLY_tRNAs_c_p6_GC_c" name="GLY_tRNAs[c]" compartment="c" charge="-2">
        <notes>
          <html xmlns="http://www.w3.org/1999/xhtml">
            <p>FORMULA: O4PX</p>
          </html>
        </notes>
      </species>
      <species id="M_GLY_tRNAs_c_p6_MC_c" name="GLY_tRNAs[c]" compartment="c" charge="-2">
        <notes>
          <html xmlns="http://www.w3.org/1999/xhtml">
            <p>FORMULA: O4PX</p>
          </html>
        </notes>
      </species>
      <species id="M_GLY_c_p6_MC_c" name="GLY" compartment="c" charge="0">
        <notes>
          <html xmlns="http://www.w3.org/1999/xhtml">
            <p>FORMULA: C2H5N1O2</p>
          </html>
        </notes>
      </species>
      <species id="M_Charged_GLY_tRNAs_c_p6_MC_c" name="Charged_GLY_tRNAs[c]" compartment="c" charge="0">
        <notes>
          <html xmlns="http://www.w3.org/1999/xhtml">
            <p>FORMULA: C2H5NO5PX</p>
          </html>
        </notes>
      </species>
      <species id="M_STARCH_p_p1_GC_p" name="STARCH[p]" compartment="p" charge="0">
        <notes>
          <html xmlns="http://www.w3.org/1999/xhtml">
            <p>FORMULA: C6H10O5</p>
          </html>
        </notes>
      </species>
      <species id="M_STARCH_p_p1_MC_p" name="STARCH[p]" compartment="p" charge="0">
        <notes>
          <html xmlns="http://www.w3.org/1999/xhtml">
            <p>FORMULA: C6H10O5</p>
          </html>
        </notes>
      </species>
      <species id="M_STARCH_p_p2_GC_p" name="STARCH[p]" compartment="p" charge="0">
        <notes>
          <html xmlns="http://www.w3.org/1999/xhtml">
            <p>FORMULA: C6H10O5</p>
          </html>
        </notes>
      </species>
      <species id="M_STARCH_p_p2_MC_p" name="STARCH[p]" compartment="p" charge="0">
        <notes>
          <html xmlns="http://www.w3.org/1999/xhtml">
            <p>FORMULA: C6H10O5</p>
          </html>
        </notes>
      </species>
      <species id="M_STARCH_p_p3_GC_p" name="STARCH[p]" compartment="p" charge="0">
        <notes>
          <html xmlns="http://www.w3.org/1999/xhtml">
            <p>FORMULA: C6H10O5</p>
          </html>
        </notes>
      </species>
      <species id="M_STARCH_p_p3_MC_p" name="STARCH[p]" compartment="p" charge="0">
        <notes>
          <html xmlns="http://www.w3.org/1999/xhtml">
            <p>FORMULA: C6H10O5</p>
          </html>
        </notes>
      </species>
      <species id="M_STARCH_p_p4_GC_p" name="STARCH[p]" compartment="p" charge="0">
        <notes>
          <html xmlns="http://www.w3.org/1999/xhtml">
            <p>FORMULA: C6H10O5</p>
          </html>
        </notes>
      </species>
      <species id="M_STARCH_p_p4_MC_p" name="STARCH[p]" compartment="p" charge="0">
        <notes>
          <html xmlns="http://www.w3.org/1999/xhtml">
            <p>FORMULA: C6H10O5</p>
          </html>
        </notes>
      </species>
      <species id="M_STARCH_p_p5_GC_p" name="STARCH[p]" compartment="p" charge="0">
        <notes>
          <html xmlns="http://www.w3.org/1999/xhtml">
            <p>FORMULA: C6H10O5</p>
          </html>
        </notes>
      </species>
      <species id="M_STARCH_p_p5_MC_p" name="STARCH[p]" compartment="p" charge="0">
        <notes>
          <html xmlns="http://www.w3.org/1999/xhtml">
            <p>FORMULA: C6H10O5</p>
          </html>
        </notes>
      </species>
      <species id="M_STARCH_p_p6_GC_p" name="STARCH[p]" compartment="p" charge="0">
        <notes>
          <html xmlns="http://www.w3.org/1999/xhtml">
            <p>FORMULA: C6H10O5</p>
          </html>
        </notes>
      </species>
      <species id="M_STARCH_p_p6_MC_p" name="STARCH[p]" compartment="p" charge="0">
        <notes>
          <html xmlns="http://www.w3.org/1999/xhtml">
            <p>FORMULA: C6H10O5</p>
          </html>
        </notes>
      </species>
      <species id="M_THF_c_p1_GC_c" name="THF" compartment="c" charge="-2">
        <notes>
          <html xmlns="http://www.w3.org/1999/xhtml">
            <p>FORMULA: C19H21N7O6</p>
          </html>
        </notes>
      </species>
      <species id="M_THF_c_p1_MC_c" name="THF" compartment="c" charge="-2">
        <notes>
          <html xmlns="http://www.w3.org/1999/xhtml">
            <p>FORMULA: C19H21N7O6</p>
          </html>
        </notes>
      </species>
      <species id="M_THF_c_p2_GC_c" name="THF" compartment="c" charge="-2">
        <notes>
          <html xmlns="http://www.w3.org/1999/xhtml">
            <p>FORMULA: C19H21N7O6</p>
          </html>
        </notes>
      </species>
      <species id="M_THF_c_p2_MC_c" name="THF" compartment="c" charge="-2">
        <notes>
          <html xmlns="http://www.w3.org/1999/xhtml">
            <p>FORMULA: C19H21N7O6</p>
          </html>
        </notes>
      </species>
      <species id="M_THF_c_p3_GC_c" name="THF" compartment="c" charge="-2">
        <notes>
          <html xmlns="http://www.w3.org/1999/xhtml">
            <p>FORMULA: C19H21N7O6</p>
          </html>
        </notes>
      </species>
      <species id="M_THF_c_p3_MC_c" name="THF" compartment="c" charge="-2">
        <notes>
          <html xmlns="http://www.w3.org/1999/xhtml">
            <p>FORMULA: C19H21N7O6</p>
          </html>
        </notes>
      </species>
      <species id="M_THF_c_p4_GC_c" name="THF" compartment="c" charge="-2">
        <notes>
          <html xmlns="http://www.w3.org/1999/xhtml">
            <p>FORMULA: C19H21N7O6</p>
          </html>
        </notes>
      </species>
      <species id="M_THF_c_p4_MC_c" name="THF" compartment="c" charge="-2">
        <notes>
          <html xmlns="http://www.w3.org/1999/xhtml">
            <p>FORMULA: C19H21N7O6</p>
          </html>
        </notes>
      </species>
      <species id="M_THF_c_p5_GC_c" name="THF" compartment="c" charge="-2">
        <notes>
          <html xmlns="http://www.w3.org/1999/xhtml">
            <p>FORMULA: C19H21N7O6</p>
          </html>
        </notes>
      </species>
      <species id="M_THF_c_p5_MC_c" name="THF" compartment="c" charge="-2">
        <notes>
          <html xmlns="http://www.w3.org/1999/xhtml">
            <p>FORMULA: C19H21N7O6</p>
          </html>
        </notes>
      </species>
      <species id="M_THF_c_p6_GC_c" name="THF" compartment="c" charge="-2">
        <notes>
          <html xmlns="http://www.w3.org/1999/xhtml">
            <p>FORMULA: C19H21N7O6</p>
          </html>
        </notes>
      </species>
      <species id="M_THF_c_p6_MC_c" name="THF" compartment="c" charge="-2">
        <notes>
          <html xmlns="http://www.w3.org/1999/xhtml">
            <p>FORMULA: C19H21N7O6</p>
          </html>
        </notes>
      </species>
      <species id="M_SER_m_p1_GC_m" name="SER" compartment="m" charge="0">
        <notes>
          <html xmlns="http://www.w3.org/1999/xhtml">
            <p>FORMULA: C3H7N1O3</p>
          </html>
        </notes>
      </species>
      <species id="M_SER_m_p1_MC_m" name="SER" compartment="m" charge="0">
        <notes>
          <html xmlns="http://www.w3.org/1999/xhtml">
            <p>FORMULA: C3H7N1O3</p>
          </html>
        </notes>
      </species>
      <species id="M_SER_m_p2_GC_m" name="SER" compartment="m" charge="0">
        <notes>
          <html xmlns="http://www.w3.org/1999/xhtml">
            <p>FORMULA: C3H7N1O3</p>
          </html>
        </notes>
      </species>
      <species id="M_SER_m_p2_MC_m" name="SER" compartment="m" charge="0">
        <notes>
          <html xmlns="http://www.w3.org/1999/xhtml">
            <p>FORMULA: C3H7N1O3</p>
          </html>
        </notes>
      </species>
      <species id="M_SER_m_p3_GC_m" name="SER" compartment="m" charge="0">
        <notes>
          <html xmlns="http://www.w3.org/1999/xhtml">
            <p>FORMULA: C3H7N1O3</p>
          </html>
        </notes>
      </species>
      <species id="M_SER_m_p3_MC_m" name="SER" compartment="m" charge="0">
        <notes>
          <html xmlns="http://www.w3.org/1999/xhtml">
            <p>FORMULA: C3H7N1O3</p>
          </html>
        </notes>
      </species>
      <species id="M_SER_m_p4_GC_m" name="SER" compartment="m" charge="0">
        <notes>
          <html xmlns="http://www.w3.org/1999/xhtml">
            <p>FORMULA: C3H7N1O3</p>
          </html>
        </notes>
      </species>
      <species id="M_SER_m_p4_MC_m" name="SER" compartment="m" charge="0">
        <notes>
          <html xmlns="http://www.w3.org/1999/xhtml">
            <p>FORMULA: C3H7N1O3</p>
          </html>
        </notes>
      </species>
      <species id="M_SER_m_p5_GC_m" name="SER" compartment="m" charge="0">
        <notes>
          <html xmlns="http://www.w3.org/1999/xhtml">
            <p>FORMULA: C3H7N1O3</p>
          </html>
        </notes>
      </species>
      <species id="M_SER_m_p5_MC_m" name="SER" compartment="m" charge="0">
        <notes>
          <html xmlns="http://www.w3.org/1999/xhtml">
            <p>FORMULA: C3H7N1O3</p>
          </html>
        </notes>
      </species>
      <species id="M_SER_m_p6_GC_m" name="SER" compartment="m" charge="0">
        <notes>
          <html xmlns="http://www.w3.org/1999/xhtml">
            <p>FORMULA: C3H7N1O3</p>
          </html>
        </notes>
      </species>
      <species id="M_SER_m_p6_MC_m" name="SER" compartment="m" charge="0">
        <notes>
          <html xmlns="http://www.w3.org/1999/xhtml">
            <p>FORMULA: C3H7N1O3</p>
          </html>
        </notes>
      </species>
      <species id="M_METHYLENE_THF_p_p1_GC_p" name="METHYLENE-THF" compartment="p" charge="-2">
        <notes>
          <html xmlns="http://www.w3.org/1999/xhtml">
            <p>FORMULA: C20H21N7O6</p>
          </html>
        </notes>
      </species>
      <species id="M_GLY_p_p1_GC_p" name="GLY" compartment="p" charge="0">
        <notes>
          <html xmlns="http://www.w3.org/1999/xhtml">
            <p>FORMULA: C2H5N1O2</p>
          </html>
        </notes>
      </species>
      <species id="M_SER_p_p1_GC_p" name="SER" compartment="p" charge="0">
        <notes>
          <html xmlns="http://www.w3.org/1999/xhtml">
            <p>FORMULA: C3H7N1O3</p>
          </html>
        </notes>
      </species>
      <species id="M_METHYLENE_THF_p_p1_MC_p" name="METHYLENE-THF" compartment="p" charge="-2">
        <notes>
          <html xmlns="http://www.w3.org/1999/xhtml">
            <p>FORMULA: C20H21N7O6</p>
          </html>
        </notes>
      </species>
      <species id="M_GLY_p_p1_MC_p" name="GLY" compartment="p" charge="0">
        <notes>
          <html xmlns="http://www.w3.org/1999/xhtml">
            <p>FORMULA: C2H5N1O2</p>
          </html>
        </notes>
      </species>
      <species id="M_SER_p_p1_MC_p" name="SER" compartment="p" charge="0">
        <notes>
          <html xmlns="http://www.w3.org/1999/xhtml">
            <p>FORMULA: C3H7N1O3</p>
          </html>
        </notes>
      </species>
      <species id="M_SER_p_p2_GC_p" name="SER" compartment="p" charge="0">
        <notes>
          <html xmlns="http://www.w3.org/1999/xhtml">
            <p>FORMULA: C3H7N1O3</p>
          </html>
        </notes>
      </species>
      <species id="M_GLY_p_p2_GC_p" name="GLY" compartment="p" charge="0">
        <notes>
          <html xmlns="http://www.w3.org/1999/xhtml">
            <p>FORMULA: C2H5N1O2</p>
          </html>
        </notes>
      </species>
      <species id="M_METHYLENE_THF_p_p2_GC_p" name="METHYLENE-THF" compartment="p" charge="-2">
        <notes>
          <html xmlns="http://www.w3.org/1999/xhtml">
            <p>FORMULA: C20H21N7O6</p>
          </html>
        </notes>
      </species>
      <species id="M_GLY_p_p2_MC_p" name="GLY" compartment="p" charge="0">
        <notes>
          <html xmlns="http://www.w3.org/1999/xhtml">
            <p>FORMULA: C2H5N1O2</p>
          </html>
        </notes>
      </species>
      <species id="M_SER_p_p2_MC_p" name="SER" compartment="p" charge="0">
        <notes>
          <html xmlns="http://www.w3.org/1999/xhtml">
            <p>FORMULA: C3H7N1O3</p>
          </html>
        </notes>
      </species>
      <species id="M_METHYLENE_THF_p_p2_MC_p" name="METHYLENE-THF" compartment="p" charge="-2">
        <notes>
          <html xmlns="http://www.w3.org/1999/xhtml">
            <p>FORMULA: C20H21N7O6</p>
          </html>
        </notes>
      </species>
      <species id="M_GLY_p_p3_GC_p" name="GLY" compartment="p" charge="0">
        <notes>
          <html xmlns="http://www.w3.org/1999/xhtml">
            <p>FORMULA: C2H5N1O2</p>
          </html>
        </notes>
      </species>
      <species id="M_SER_p_p3_GC_p" name="SER" compartment="p" charge="0">
        <notes>
          <html xmlns="http://www.w3.org/1999/xhtml">
            <p>FORMULA: C3H7N1O3</p>
          </html>
        </notes>
      </species>
      <species id="M_METHYLENE_THF_p_p3_GC_p" name="METHYLENE-THF" compartment="p" charge="-2">
        <notes>
          <html xmlns="http://www.w3.org/1999/xhtml">
            <p>FORMULA: C20H21N7O6</p>
          </html>
        </notes>
      </species>
      <species id="M_GLY_p_p3_MC_p" name="GLY" compartment="p" charge="0">
        <notes>
          <html xmlns="http://www.w3.org/1999/xhtml">
            <p>FORMULA: C2H5N1O2</p>
          </html>
        </notes>
      </species>
      <species id="M_METHYLENE_THF_p_p3_MC_p" name="METHYLENE-THF" compartment="p" charge="-2">
        <notes>
          <html xmlns="http://www.w3.org/1999/xhtml">
            <p>FORMULA: C20H21N7O6</p>
          </html>
        </notes>
      </species>
      <species id="M_SER_p_p3_MC_p" name="SER" compartment="p" charge="0">
        <notes>
          <html xmlns="http://www.w3.org/1999/xhtml">
            <p>FORMULA: C3H7N1O3</p>
          </html>
        </notes>
      </species>
      <species id="M_SER_p_p4_GC_p" name="SER" compartment="p" charge="0">
        <notes>
          <html xmlns="http://www.w3.org/1999/xhtml">
            <p>FORMULA: C3H7N1O3</p>
          </html>
        </notes>
      </species>
      <species id="M_GLY_p_p4_GC_p" name="GLY" compartment="p" charge="0">
        <notes>
          <html xmlns="http://www.w3.org/1999/xhtml">
            <p>FORMULA: C2H5N1O2</p>
          </html>
        </notes>
      </species>
      <species id="M_METHYLENE_THF_p_p4_GC_p" name="METHYLENE-THF" compartment="p" charge="-2">
        <notes>
          <html xmlns="http://www.w3.org/1999/xhtml">
            <p>FORMULA: C20H21N7O6</p>
          </html>
        </notes>
      </species>
      <species id="M_SER_p_p4_MC_p" name="SER" compartment="p" charge="0">
        <notes>
          <html xmlns="http://www.w3.org/1999/xhtml">
            <p>FORMULA: C3H7N1O3</p>
          </html>
        </notes>
      </species>
      <species id="M_METHYLENE_THF_p_p4_MC_p" name="METHYLENE-THF" compartment="p" charge="-2">
        <notes>
          <html xmlns="http://www.w3.org/1999/xhtml">
            <p>FORMULA: C20H21N7O6</p>
          </html>
        </notes>
      </species>
      <species id="M_GLY_p_p4_MC_p" name="GLY" compartment="p" charge="0">
        <notes>
          <html xmlns="http://www.w3.org/1999/xhtml">
            <p>FORMULA: C2H5N1O2</p>
          </html>
        </notes>
      </species>
      <species id="M_SER_p_p5_GC_p" name="SER" compartment="p" charge="0">
        <notes>
          <html xmlns="http://www.w3.org/1999/xhtml">
            <p>FORMULA: C3H7N1O3</p>
          </html>
        </notes>
      </species>
      <species id="M_METHYLENE_THF_p_p5_GC_p" name="METHYLENE-THF" compartment="p" charge="-2">
        <notes>
          <html xmlns="http://www.w3.org/1999/xhtml">
            <p>FORMULA: C20H21N7O6</p>
          </html>
        </notes>
      </species>
      <species id="M_GLY_p_p5_GC_p" name="GLY" compartment="p" charge="0">
        <notes>
          <html xmlns="http://www.w3.org/1999/xhtml">
            <p>FORMULA: C2H5N1O2</p>
          </html>
        </notes>
      </species>
      <species id="M_METHYLENE_THF_p_p5_MC_p" name="METHYLENE-THF" compartment="p" charge="-2">
        <notes>
          <html xmlns="http://www.w3.org/1999/xhtml">
            <p>FORMULA: C20H21N7O6</p>
          </html>
        </notes>
      </species>
      <species id="M_SER_p_p5_MC_p" name="SER" compartment="p" charge="0">
        <notes>
          <html xmlns="http://www.w3.org/1999/xhtml">
            <p>FORMULA: C3H7N1O3</p>
          </html>
        </notes>
      </species>
      <species id="M_GLY_p_p5_MC_p" name="GLY" compartment="p" charge="0">
        <notes>
          <html xmlns="http://www.w3.org/1999/xhtml">
            <p>FORMULA: C2H5N1O2</p>
          </html>
        </notes>
      </species>
      <species id="M_GLY_p_p6_GC_p" name="GLY" compartment="p" charge="0">
        <notes>
          <html xmlns="http://www.w3.org/1999/xhtml">
            <p>FORMULA: C2H5N1O2</p>
          </html>
        </notes>
      </species>
      <species id="M_SER_p_p6_GC_p" name="SER" compartment="p" charge="0">
        <notes>
          <html xmlns="http://www.w3.org/1999/xhtml">
            <p>FORMULA: C3H7N1O3</p>
          </html>
        </notes>
      </species>
      <species id="M_METHYLENE_THF_p_p6_GC_p" name="METHYLENE-THF" compartment="p" charge="-2">
        <notes>
          <html xmlns="http://www.w3.org/1999/xhtml">
            <p>FORMULA: C20H21N7O6</p>
          </html>
        </notes>
      </species>
      <species id="M_GLY_p_p6_MC_p" name="GLY" compartment="p" charge="0">
        <notes>
          <html xmlns="http://www.w3.org/1999/xhtml">
            <p>FORMULA: C2H5N1O2</p>
          </html>
        </notes>
      </species>
      <species id="M_SER_p_p6_MC_p" name="SER" compartment="p" charge="0">
        <notes>
          <html xmlns="http://www.w3.org/1999/xhtml">
            <p>FORMULA: C3H7N1O3</p>
          </html>
        </notes>
      </species>
      <species id="M_METHYLENE_THF_p_p6_MC_p" name="METHYLENE-THF" compartment="p" charge="-2">
        <notes>
          <html xmlns="http://www.w3.org/1999/xhtml">
            <p>FORMULA: C20H21N7O6</p>
          </html>
        </notes>
      </species>
      <species id="M_5_P_BETA_D_RIBOSYL_AMINE_p_p1_GC_p" name="5-P-BETA-D-RIBOSYL-AMINE" compartment="p" charge="-2">
        <notes>
          <html xmlns="http://www.w3.org/1999/xhtml">
            <p>FORMULA: C5H9NO7P</p>
          </html>
        </notes>
      </species>
      <species id="M_a5_P_BETA_D_RIBOSYL_AMINE_p_p1_GC_p" name="5-P-BETA-D-RIBOSYL-AMINE" compartment="p" charge="-2">
        <notes>
          <html xmlns="http://www.w3.org/1999/xhtml">
            <p>FORMULA: C5H10NO7P</p>
          </html>
        </notes>
      </species>
      <species id="M_5_P_BETA_D_RIBOSYL_AMINE_p_p1_MC_p" name="5-P-BETA-D-RIBOSYL-AMINE" compartment="p" charge="-2">
        <notes>
          <html xmlns="http://www.w3.org/1999/xhtml">
            <p>FORMULA: C5H9NO7P</p>
          </html>
        </notes>
      </species>
      <species id="M_a5_P_BETA_D_RIBOSYL_AMINE_p_p1_MC_p" name="5-P-BETA-D-RIBOSYL-AMINE" compartment="p" charge="-2">
        <notes>
          <html xmlns="http://www.w3.org/1999/xhtml">
            <p>FORMULA: C5H10NO7P</p>
          </html>
        </notes>
      </species>
      <species id="M_a5_P_BETA_D_RIBOSYL_AMINE_p_p2_GC_p" name="5-P-BETA-D-RIBOSYL-AMINE" compartment="p" charge="-2">
        <notes>
          <html xmlns="http://www.w3.org/1999/xhtml">
            <p>FORMULA: C5H10NO7P</p>
          </html>
        </notes>
      </species>
      <species id="M_5_P_BETA_D_RIBOSYL_AMINE_p_p2_GC_p" name="5-P-BETA-D-RIBOSYL-AMINE" compartment="p" charge="-2">
        <notes>
          <html xmlns="http://www.w3.org/1999/xhtml">
            <p>FORMULA: C5H9NO7P</p>
          </html>
        </notes>
      </species>
      <species id="M_5_P_BETA_D_RIBOSYL_AMINE_p_p2_MC_p" name="5-P-BETA-D-RIBOSYL-AMINE" compartment="p" charge="-2">
        <notes>
          <html xmlns="http://www.w3.org/1999/xhtml">
            <p>FORMULA: C5H9NO7P</p>
          </html>
        </notes>
      </species>
      <species id="M_a5_P_BETA_D_RIBOSYL_AMINE_p_p2_MC_p" name="5-P-BETA-D-RIBOSYL-AMINE" compartment="p" charge="-2">
        <notes>
          <html xmlns="http://www.w3.org/1999/xhtml">
            <p>FORMULA: C5H10NO7P</p>
          </html>
        </notes>
      </species>
      <species id="M_5_P_BETA_D_RIBOSYL_AMINE_p_p3_GC_p" name="5-P-BETA-D-RIBOSYL-AMINE" compartment="p" charge="-2">
        <notes>
          <html xmlns="http://www.w3.org/1999/xhtml">
            <p>FORMULA: C5H9NO7P</p>
          </html>
        </notes>
      </species>
      <species id="M_a5_P_BETA_D_RIBOSYL_AMINE_p_p3_GC_p" name="5-P-BETA-D-RIBOSYL-AMINE" compartment="p" charge="-2">
        <notes>
          <html xmlns="http://www.w3.org/1999/xhtml">
            <p>FORMULA: C5H10NO7P</p>
          </html>
        </notes>
      </species>
      <species id="M_5_P_BETA_D_RIBOSYL_AMINE_p_p3_MC_p" name="5-P-BETA-D-RIBOSYL-AMINE" compartment="p" charge="-2">
        <notes>
          <html xmlns="http://www.w3.org/1999/xhtml">
            <p>FORMULA: C5H9NO7P</p>
          </html>
        </notes>
      </species>
      <species id="M_a5_P_BETA_D_RIBOSYL_AMINE_p_p3_MC_p" name="5-P-BETA-D-RIBOSYL-AMINE" compartment="p" charge="-2">
        <notes>
          <html xmlns="http://www.w3.org/1999/xhtml">
            <p>FORMULA: C5H10NO7P</p>
          </html>
        </notes>
      </species>
      <species id="M_5_P_BETA_D_RIBOSYL_AMINE_p_p4_GC_p" name="5-P-BETA-D-RIBOSYL-AMINE" compartment="p" charge="-2">
        <notes>
          <html xmlns="http://www.w3.org/1999/xhtml">
            <p>FORMULA: C5H9NO7P</p>
          </html>
        </notes>
      </species>
      <species id="M_a5_P_BETA_D_RIBOSYL_AMINE_p_p4_GC_p" name="5-P-BETA-D-RIBOSYL-AMINE" compartment="p" charge="-2">
        <notes>
          <html xmlns="http://www.w3.org/1999/xhtml">
            <p>FORMULA: C5H10NO7P</p>
          </html>
        </notes>
      </species>
      <species id="M_5_P_BETA_D_RIBOSYL_AMINE_p_p4_MC_p" name="5-P-BETA-D-RIBOSYL-AMINE" compartment="p" charge="-2">
        <notes>
          <html xmlns="http://www.w3.org/1999/xhtml">
            <p>FORMULA: C5H9NO7P</p>
          </html>
        </notes>
      </species>
      <species id="M_a5_P_BETA_D_RIBOSYL_AMINE_p_p4_MC_p" name="5-P-BETA-D-RIBOSYL-AMINE" compartment="p" charge="-2">
        <notes>
          <html xmlns="http://www.w3.org/1999/xhtml">
            <p>FORMULA: C5H10NO7P</p>
          </html>
        </notes>
      </species>
      <species id="M_a5_P_BETA_D_RIBOSYL_AMINE_p_p5_GC_p" name="5-P-BETA-D-RIBOSYL-AMINE" compartment="p" charge="-2">
        <notes>
          <html xmlns="http://www.w3.org/1999/xhtml">
            <p>FORMULA: C5H10NO7P</p>
          </html>
        </notes>
      </species>
      <species id="M_5_P_BETA_D_RIBOSYL_AMINE_p_p5_GC_p" name="5-P-BETA-D-RIBOSYL-AMINE" compartment="p" charge="-2">
        <notes>
          <html xmlns="http://www.w3.org/1999/xhtml">
            <p>FORMULA: C5H9NO7P</p>
          </html>
        </notes>
      </species>
      <species id="M_5_P_BETA_D_RIBOSYL_AMINE_p_p5_MC_p" name="5-P-BETA-D-RIBOSYL-AMINE" compartment="p" charge="-2">
        <notes>
          <html xmlns="http://www.w3.org/1999/xhtml">
            <p>FORMULA: C5H9NO7P</p>
          </html>
        </notes>
      </species>
      <species id="M_a5_P_BETA_D_RIBOSYL_AMINE_p_p5_MC_p" name="5-P-BETA-D-RIBOSYL-AMINE" compartment="p" charge="-2">
        <notes>
          <html xmlns="http://www.w3.org/1999/xhtml">
            <p>FORMULA: C5H10NO7P</p>
          </html>
        </notes>
      </species>
      <species id="M_5_P_BETA_D_RIBOSYL_AMINE_p_p6_GC_p" name="5-P-BETA-D-RIBOSYL-AMINE" compartment="p" charge="-2">
        <notes>
          <html xmlns="http://www.w3.org/1999/xhtml">
            <p>FORMULA: C5H9NO7P</p>
          </html>
        </notes>
      </species>
      <species id="M_a5_P_BETA_D_RIBOSYL_AMINE_p_p6_GC_p" name="5-P-BETA-D-RIBOSYL-AMINE" compartment="p" charge="-2">
        <notes>
          <html xmlns="http://www.w3.org/1999/xhtml">
            <p>FORMULA: C5H10NO7P</p>
          </html>
        </notes>
      </species>
      <species id="M_5_P_BETA_D_RIBOSYL_AMINE_p_p6_MC_p" name="5-P-BETA-D-RIBOSYL-AMINE" compartment="p" charge="-2">
        <notes>
          <html xmlns="http://www.w3.org/1999/xhtml">
            <p>FORMULA: C5H9NO7P</p>
          </html>
        </notes>
      </species>
      <species id="M_a5_P_BETA_D_RIBOSYL_AMINE_p_p6_MC_p" name="5-P-BETA-D-RIBOSYL-AMINE" compartment="p" charge="-2">
        <notes>
          <html xmlns="http://www.w3.org/1999/xhtml">
            <p>FORMULA: C5H10NO7P</p>
          </html>
        </notes>
      </species>
      <species id="M_GLY_v_p1_GC_v" name="GLY" compartment="v" charge="0">
        <notes>
          <html xmlns="http://www.w3.org/1999/xhtml">
            <p>FORMULA: C2H5N1O2</p>
          </html>
        </notes>
      </species>
      <species id="M_GLY_v_p1_MC_v" name="GLY" compartment="v" charge="0">
        <notes>
          <html xmlns="http://www.w3.org/1999/xhtml">
            <p>FORMULA: C2H5N1O2</p>
          </html>
        </notes>
      </species>
      <species id="M_GLY_v_p2_GC_v" name="GLY" compartment="v" charge="0">
        <notes>
          <html xmlns="http://www.w3.org/1999/xhtml">
            <p>FORMULA: C2H5N1O2</p>
          </html>
        </notes>
      </species>
      <species id="M_GLY_v_p2_MC_v" name="GLY" compartment="v" charge="0">
        <notes>
          <html xmlns="http://www.w3.org/1999/xhtml">
            <p>FORMULA: C2H5N1O2</p>
          </html>
        </notes>
      </species>
      <species id="M_GLY_v_p3_GC_v" name="GLY" compartment="v" charge="0">
        <notes>
          <html xmlns="http://www.w3.org/1999/xhtml">
            <p>FORMULA: C2H5N1O2</p>
          </html>
        </notes>
      </species>
      <species id="M_GLY_v_p3_MC_v" name="GLY" compartment="v" charge="0">
        <notes>
          <html xmlns="http://www.w3.org/1999/xhtml">
            <p>FORMULA: C2H5N1O2</p>
          </html>
        </notes>
      </species>
      <species id="M_GLY_v_p4_GC_v" name="GLY" compartment="v" charge="0">
        <notes>
          <html xmlns="http://www.w3.org/1999/xhtml">
            <p>FORMULA: C2H5N1O2</p>
          </html>
        </notes>
      </species>
      <species id="M_GLY_v_p4_MC_v" name="GLY" compartment="v" charge="0">
        <notes>
          <html xmlns="http://www.w3.org/1999/xhtml">
            <p>FORMULA: C2H5N1O2</p>
          </html>
        </notes>
      </species>
      <species id="M_GLY_v_p5_GC_v" name="GLY" compartment="v" charge="0">
        <notes>
          <html xmlns="http://www.w3.org/1999/xhtml">
            <p>FORMULA: C2H5N1O2</p>
          </html>
        </notes>
      </species>
      <species id="M_GLY_v_p5_MC_v" name="GLY" compartment="v" charge="0">
        <notes>
          <html xmlns="http://www.w3.org/1999/xhtml">
            <p>FORMULA: C2H5N1O2</p>
          </html>
        </notes>
      </species>
      <species id="M_GLY_v_p6_GC_v" name="GLY" compartment="v" charge="0">
        <notes>
          <html xmlns="http://www.w3.org/1999/xhtml">
            <p>FORMULA: C2H5N1O2</p>
          </html>
        </notes>
      </species>
      <species id="M_GLY_v_p6_MC_v" name="GLY" compartment="v" charge="0">
        <notes>
          <html xmlns="http://www.w3.org/1999/xhtml">
            <p>FORMULA: C2H5N1O2</p>
          </html>
        </notes>
      </species>
      <species id="M_aXANTHOSINE_5_PHOSPHATE_c_p1_GC_c" name="aXANTHOSINE-5-PHOSPHATE[c]" compartment="c" charge="-2">
        <notes>
          <html xmlns="http://www.w3.org/1999/xhtml">
            <p>FORMULA: C10H11N4O9P</p>
          </html>
        </notes>
      </species>
      <species id="M_bGMP_c_p1_GC_c" name="GMP[c]" compartment="c" charge="-3">
        <notes>
          <html xmlns="http://www.w3.org/1999/xhtml">
            <p>FORMULA: C10H11N5O8P</p>
          </html>
        </notes>
      </species>
      <species id="M_GMP_c_p1_GC_c" name="GMP" compartment="c" charge="-2">
        <notes>
          <html xmlns="http://www.w3.org/1999/xhtml">
            <p>FORMULA: C10H12N5O8P</p>
          </html>
        </notes>
      </species>
      <species id="M_aGMP_c_p1_GC_c" name="aGMP[c]" compartment="c" charge="-1">
        <notes>
          <html xmlns="http://www.w3.org/1999/xhtml">
            <p>FORMULA: C10H13N5O8P</p>
          </html>
        </notes>
      </species>
      <species id="M_XANTHOSINE_5_PHOSPHATE_c_p1_GC_c" name="XANTHOSINE-5-PHOSPHATE" compartment="c" charge="-3">
        <notes>
          <html xmlns="http://www.w3.org/1999/xhtml">
            <p>FORMULA: C10H10N4O9P</p>
          </html>
        </notes>
      </species>
      <species id="M_aGMP_c_p1_MC_c" name="aGMP[c]" compartment="c" charge="-1">
        <notes>
          <html xmlns="http://www.w3.org/1999/xhtml">
            <p>FORMULA: C10H13N5O8P</p>
          </html>
        </notes>
      </species>
      <species id="M_GMP_c_p1_MC_c" name="GMP" compartment="c" charge="-2">
        <notes>
          <html xmlns="http://www.w3.org/1999/xhtml">
            <p>FORMULA: C10H12N5O8P</p>
          </html>
        </notes>
      </species>
      <species id="M_aXANTHOSINE_5_PHOSPHATE_c_p1_MC_c" name="aXANTHOSINE-5-PHOSPHATE[c]" compartment="c" charge="-2">
        <notes>
          <html xmlns="http://www.w3.org/1999/xhtml">
            <p>FORMULA: C10H11N4O9P</p>
          </html>
        </notes>
      </species>
      <species id="M_bGMP_c_p1_MC_c" name="GMP[c]" compartment="c" charge="-3">
        <notes>
          <html xmlns="http://www.w3.org/1999/xhtml">
            <p>FORMULA: C10H11N5O8P</p>
          </html>
        </notes>
      </species>
      <species id="M_XANTHOSINE_5_PHOSPHATE_c_p1_MC_c" name="XANTHOSINE-5-PHOSPHATE" compartment="c" charge="-3">
        <notes>
          <html xmlns="http://www.w3.org/1999/xhtml">
            <p>FORMULA: C10H10N4O9P</p>
          </html>
        </notes>
      </species>
      <species id="M_XANTHOSINE_5_PHOSPHATE_c_p2_GC_c" name="XANTHOSINE-5-PHOSPHATE" compartment="c" charge="-3">
        <notes>
          <html xmlns="http://www.w3.org/1999/xhtml">
            <p>FORMULA: C10H10N4O9P</p>
          </html>
        </notes>
      </species>
      <species id="M_aGMP_c_p2_GC_c" name="aGMP[c]" compartment="c" charge="-1">
        <notes>
          <html xmlns="http://www.w3.org/1999/xhtml">
            <p>FORMULA: C10H13N5O8P</p>
          </html>
        </notes>
      </species>
      <species id="M_aXANTHOSINE_5_PHOSPHATE_c_p2_GC_c" name="aXANTHOSINE-5-PHOSPHATE[c]" compartment="c" charge="-2">
        <notes>
          <html xmlns="http://www.w3.org/1999/xhtml">
            <p>FORMULA: C10H11N4O9P</p>
          </html>
        </notes>
      </species>
      <species id="M_GMP_c_p2_GC_c" name="GMP" compartment="c" charge="-2">
        <notes>
          <html xmlns="http://www.w3.org/1999/xhtml">
            <p>FORMULA: C10H12N5O8P</p>
          </html>
        </notes>
      </species>
      <species id="M_bGMP_c_p2_GC_c" name="GMP[c]" compartment="c" charge="-3">
        <notes>
          <html xmlns="http://www.w3.org/1999/xhtml">
            <p>FORMULA: C10H11N5O8P</p>
          </html>
        </notes>
      </species>
      <species id="M_bGMP_c_p2_MC_c" name="GMP[c]" compartment="c" charge="-3">
        <notes>
          <html xmlns="http://www.w3.org/1999/xhtml">
            <p>FORMULA: C10H11N5O8P</p>
          </html>
        </notes>
      </species>
      <species id="M_GMP_c_p2_MC_c" name="GMP" compartment="c" charge="-2">
        <notes>
          <html xmlns="http://www.w3.org/1999/xhtml">
            <p>FORMULA: C10H12N5O8P</p>
          </html>
        </notes>
      </species>
      <species id="M_XANTHOSINE_5_PHOSPHATE_c_p2_MC_c" name="XANTHOSINE-5-PHOSPHATE" compartment="c" charge="-3">
        <notes>
          <html xmlns="http://www.w3.org/1999/xhtml">
            <p>FORMULA: C10H10N4O9P</p>
          </html>
        </notes>
      </species>
      <species id="M_aGMP_c_p2_MC_c" name="aGMP[c]" compartment="c" charge="-1">
        <notes>
          <html xmlns="http://www.w3.org/1999/xhtml">
            <p>FORMULA: C10H13N5O8P</p>
          </html>
        </notes>
      </species>
      <species id="M_aXANTHOSINE_5_PHOSPHATE_c_p2_MC_c" name="aXANTHOSINE-5-PHOSPHATE[c]" compartment="c" charge="-2">
        <notes>
          <html xmlns="http://www.w3.org/1999/xhtml">
            <p>FORMULA: C10H11N4O9P</p>
          </html>
        </notes>
      </species>
      <species id="M_bGMP_c_p3_GC_c" name="GMP[c]" compartment="c" charge="-3">
        <notes>
          <html xmlns="http://www.w3.org/1999/xhtml">
            <p>FORMULA: C10H11N5O8P</p>
          </html>
        </notes>
      </species>
      <species id="M_XANTHOSINE_5_PHOSPHATE_c_p3_GC_c" name="XANTHOSINE-5-PHOSPHATE" compartment="c" charge="-3">
        <notes>
          <html xmlns="http://www.w3.org/1999/xhtml">
            <p>FORMULA: C10H10N4O9P</p>
          </html>
        </notes>
      </species>
      <species id="M_aXANTHOSINE_5_PHOSPHATE_c_p3_GC_c" name="aXANTHOSINE-5-PHOSPHATE[c]" compartment="c" charge="-2">
        <notes>
          <html xmlns="http://www.w3.org/1999/xhtml">
            <p>FORMULA: C10H11N4O9P</p>
          </html>
        </notes>
      </species>
      <species id="M_GMP_c_p3_GC_c" name="GMP" compartment="c" charge="-2">
        <notes>
          <html xmlns="http://www.w3.org/1999/xhtml">
            <p>FORMULA: C10H12N5O8P</p>
          </html>
        </notes>
      </species>
      <species id="M_aGMP_c_p3_GC_c" name="aGMP[c]" compartment="c" charge="-1">
        <notes>
          <html xmlns="http://www.w3.org/1999/xhtml">
            <p>FORMULA: C10H13N5O8P</p>
          </html>
        </notes>
      </species>
      <species id="M_aGMP_c_p3_MC_c" name="aGMP[c]" compartment="c" charge="-1">
        <notes>
          <html xmlns="http://www.w3.org/1999/xhtml">
            <p>FORMULA: C10H13N5O8P</p>
          </html>
        </notes>
      </species>
      <species id="M_bGMP_c_p3_MC_c" name="GMP[c]" compartment="c" charge="-3">
        <notes>
          <html xmlns="http://www.w3.org/1999/xhtml">
            <p>FORMULA: C10H11N5O8P</p>
          </html>
        </notes>
      </species>
      <species id="M_GMP_c_p3_MC_c" name="GMP" compartment="c" charge="-2">
        <notes>
          <html xmlns="http://www.w3.org/1999/xhtml">
            <p>FORMULA: C10H12N5O8P</p>
          </html>
        </notes>
      </species>
      <species id="M_XANTHOSINE_5_PHOSPHATE_c_p3_MC_c" name="XANTHOSINE-5-PHOSPHATE" compartment="c" charge="-3">
        <notes>
          <html xmlns="http://www.w3.org/1999/xhtml">
            <p>FORMULA: C10H10N4O9P</p>
          </html>
        </notes>
      </species>
      <species id="M_aXANTHOSINE_5_PHOSPHATE_c_p3_MC_c" name="aXANTHOSINE-5-PHOSPHATE[c]" compartment="c" charge="-2">
        <notes>
          <html xmlns="http://www.w3.org/1999/xhtml">
            <p>FORMULA: C10H11N4O9P</p>
          </html>
        </notes>
      </species>
      <species id="M_bGMP_c_p4_GC_c" name="GMP[c]" compartment="c" charge="-3">
        <notes>
          <html xmlns="http://www.w3.org/1999/xhtml">
            <p>FORMULA: C10H11N5O8P</p>
          </html>
        </notes>
      </species>
      <species id="M_GMP_c_p4_GC_c" name="GMP" compartment="c" charge="-2">
        <notes>
          <html xmlns="http://www.w3.org/1999/xhtml">
            <p>FORMULA: C10H12N5O8P</p>
          </html>
        </notes>
      </species>
      <species id="M_aGMP_c_p4_GC_c" name="aGMP[c]" compartment="c" charge="-1">
        <notes>
          <html xmlns="http://www.w3.org/1999/xhtml">
            <p>FORMULA: C10H13N5O8P</p>
          </html>
        </notes>
      </species>
      <species id="M_aXANTHOSINE_5_PHOSPHATE_c_p4_GC_c" name="aXANTHOSINE-5-PHOSPHATE[c]" compartment="c" charge="-2">
        <notes>
          <html xmlns="http://www.w3.org/1999/xhtml">
            <p>FORMULA: C10H11N4O9P</p>
          </html>
        </notes>
      </species>
      <species id="M_XANTHOSINE_5_PHOSPHATE_c_p4_GC_c" name="XANTHOSINE-5-PHOSPHATE" compartment="c" charge="-3">
        <notes>
          <html xmlns="http://www.w3.org/1999/xhtml">
            <p>FORMULA: C10H10N4O9P</p>
          </html>
        </notes>
      </species>
      <species id="M_XANTHOSINE_5_PHOSPHATE_c_p4_MC_c" name="XANTHOSINE-5-PHOSPHATE" compartment="c" charge="-3">
        <notes>
          <html xmlns="http://www.w3.org/1999/xhtml">
            <p>FORMULA: C10H10N4O9P</p>
          </html>
        </notes>
      </species>
      <species id="M_aXANTHOSINE_5_PHOSPHATE_c_p4_MC_c" name="aXANTHOSINE-5-PHOSPHATE[c]" compartment="c" charge="-2">
        <notes>
          <html xmlns="http://www.w3.org/1999/xhtml">
            <p>FORMULA: C10H11N4O9P</p>
          </html>
        </notes>
      </species>
      <species id="M_bGMP_c_p4_MC_c" name="GMP[c]" compartment="c" charge="-3">
        <notes>
          <html xmlns="http://www.w3.org/1999/xhtml">
            <p>FORMULA: C10H11N5O8P</p>
          </html>
        </notes>
      </species>
      <species id="M_GMP_c_p4_MC_c" name="GMP" compartment="c" charge="-2">
        <notes>
          <html xmlns="http://www.w3.org/1999/xhtml">
            <p>FORMULA: C10H12N5O8P</p>
          </html>
        </notes>
      </species>
      <species id="M_aGMP_c_p4_MC_c" name="aGMP[c]" compartment="c" charge="-1">
        <notes>
          <html xmlns="http://www.w3.org/1999/xhtml">
            <p>FORMULA: C10H13N5O8P</p>
          </html>
        </notes>
      </species>
      <species id="M_XANTHOSINE_5_PHOSPHATE_c_p5_GC_c" name="XANTHOSINE-5-PHOSPHATE" compartment="c" charge="-3">
        <notes>
          <html xmlns="http://www.w3.org/1999/xhtml">
            <p>FORMULA: C10H10N4O9P</p>
          </html>
        </notes>
      </species>
      <species id="M_bGMP_c_p5_GC_c" name="GMP[c]" compartment="c" charge="-3">
        <notes>
          <html xmlns="http://www.w3.org/1999/xhtml">
            <p>FORMULA: C10H11N5O8P</p>
          </html>
        </notes>
      </species>
      <species id="M_GMP_c_p5_GC_c" name="GMP" compartment="c" charge="-2">
        <notes>
          <html xmlns="http://www.w3.org/1999/xhtml">
            <p>FORMULA: C10H12N5O8P</p>
          </html>
        </notes>
      </species>
      <species id="M_aXANTHOSINE_5_PHOSPHATE_c_p5_GC_c" name="aXANTHOSINE-5-PHOSPHATE[c]" compartment="c" charge="-2">
        <notes>
          <html xmlns="http://www.w3.org/1999/xhtml">
            <p>FORMULA: C10H11N4O9P</p>
          </html>
        </notes>
      </species>
      <species id="M_aGMP_c_p5_GC_c" name="aGMP[c]" compartment="c" charge="-1">
        <notes>
          <html xmlns="http://www.w3.org/1999/xhtml">
            <p>FORMULA: C10H13N5O8P</p>
          </html>
        </notes>
      </species>
      <species id="M_aGMP_c_p5_MC_c" name="aGMP[c]" compartment="c" charge="-1">
        <notes>
          <html xmlns="http://www.w3.org/1999/xhtml">
            <p>FORMULA: C10H13N5O8P</p>
          </html>
        </notes>
      </species>
      <species id="M_aXANTHOSINE_5_PHOSPHATE_c_p5_MC_c" name="aXANTHOSINE-5-PHOSPHATE[c]" compartment="c" charge="-2">
        <notes>
          <html xmlns="http://www.w3.org/1999/xhtml">
            <p>FORMULA: C10H11N4O9P</p>
          </html>
        </notes>
      </species>
      <species id="M_bGMP_c_p5_MC_c" name="GMP[c]" compartment="c" charge="-3">
        <notes>
          <html xmlns="http://www.w3.org/1999/xhtml">
            <p>FORMULA: C10H11N5O8P</p>
          </html>
        </notes>
      </species>
      <species id="M_XANTHOSINE_5_PHOSPHATE_c_p5_MC_c" name="XANTHOSINE-5-PHOSPHATE" compartment="c" charge="-3">
        <notes>
          <html xmlns="http://www.w3.org/1999/xhtml">
            <p>FORMULA: C10H10N4O9P</p>
          </html>
        </notes>
      </species>
      <species id="M_GMP_c_p5_MC_c" name="GMP" compartment="c" charge="-2">
        <notes>
          <html xmlns="http://www.w3.org/1999/xhtml">
            <p>FORMULA: C10H12N5O8P</p>
          </html>
        </notes>
      </species>
      <species id="M_XANTHOSINE_5_PHOSPHATE_c_p6_GC_c" name="XANTHOSINE-5-PHOSPHATE" compartment="c" charge="-3">
        <notes>
          <html xmlns="http://www.w3.org/1999/xhtml">
            <p>FORMULA: C10H10N4O9P</p>
          </html>
        </notes>
      </species>
      <species id="M_aGMP_c_p6_GC_c" name="aGMP[c]" compartment="c" charge="-1">
        <notes>
          <html xmlns="http://www.w3.org/1999/xhtml">
            <p>FORMULA: C10H13N5O8P</p>
          </html>
        </notes>
      </species>
      <species id="M_GMP_c_p6_GC_c" name="GMP" compartment="c" charge="-2">
        <notes>
          <html xmlns="http://www.w3.org/1999/xhtml">
            <p>FORMULA: C10H12N5O8P</p>
          </html>
        </notes>
      </species>
      <species id="M_bGMP_c_p6_GC_c" name="GMP[c]" compartment="c" charge="-3">
        <notes>
          <html xmlns="http://www.w3.org/1999/xhtml">
            <p>FORMULA: C10H11N5O8P</p>
          </html>
        </notes>
      </species>
      <species id="M_aXANTHOSINE_5_PHOSPHATE_c_p6_GC_c" name="aXANTHOSINE-5-PHOSPHATE[c]" compartment="c" charge="-2">
        <notes>
          <html xmlns="http://www.w3.org/1999/xhtml">
            <p>FORMULA: C10H11N4O9P</p>
          </html>
        </notes>
      </species>
      <species id="M_XANTHOSINE_5_PHOSPHATE_c_p6_MC_c" name="XANTHOSINE-5-PHOSPHATE" compartment="c" charge="-3">
        <notes>
          <html xmlns="http://www.w3.org/1999/xhtml">
            <p>FORMULA: C10H10N4O9P</p>
          </html>
        </notes>
      </species>
      <species id="M_aGMP_c_p6_MC_c" name="aGMP[c]" compartment="c" charge="-1">
        <notes>
          <html xmlns="http://www.w3.org/1999/xhtml">
            <p>FORMULA: C10H13N5O8P</p>
          </html>
        </notes>
      </species>
      <species id="M_GMP_c_p6_MC_c" name="GMP" compartment="c" charge="-2">
        <notes>
          <html xmlns="http://www.w3.org/1999/xhtml">
            <p>FORMULA: C10H12N5O8P</p>
          </html>
        </notes>
      </species>
      <species id="M_aXANTHOSINE_5_PHOSPHATE_c_p6_MC_c" name="aXANTHOSINE-5-PHOSPHATE[c]" compartment="c" charge="-2">
        <notes>
          <html xmlns="http://www.w3.org/1999/xhtml">
            <p>FORMULA: C10H11N4O9P</p>
          </html>
        </notes>
      </species>
      <species id="M_bGMP_c_p6_MC_c" name="GMP[c]" compartment="c" charge="-3">
        <notes>
          <html xmlns="http://www.w3.org/1999/xhtml">
            <p>FORMULA: C10H11N5O8P</p>
          </html>
        </notes>
      </species>
      <species id="M_bGMP_p_p1_GC_p" name="GMP[p]" compartment="p" charge="-3">
        <notes>
          <html xmlns="http://www.w3.org/1999/xhtml">
            <p>FORMULA: C10H11N5O8P</p>
          </html>
        </notes>
      </species>
      <species id="M_GMP_p_p1_GC_p" name="GMP" compartment="p" charge="-2">
        <notes>
          <html xmlns="http://www.w3.org/1999/xhtml">
            <p>FORMULA: C10H12N5O8P</p>
          </html>
        </notes>
      </species>
      <species id="M_GMP_p_p1_MC_p" name="GMP" compartment="p" charge="-2">
        <notes>
          <html xmlns="http://www.w3.org/1999/xhtml">
            <p>FORMULA: C10H12N5O8P</p>
          </html>
        </notes>
      </species>
      <species id="M_bGMP_p_p1_MC_p" name="GMP[p]" compartment="p" charge="-3">
        <notes>
          <html xmlns="http://www.w3.org/1999/xhtml">
            <p>FORMULA: C10H11N5O8P</p>
          </html>
        </notes>
      </species>
      <species id="M_GMP_p_p2_GC_p" name="GMP" compartment="p" charge="-2">
        <notes>
          <html xmlns="http://www.w3.org/1999/xhtml">
            <p>FORMULA: C10H12N5O8P</p>
          </html>
        </notes>
      </species>
      <species id="M_bGMP_p_p2_GC_p" name="GMP[p]" compartment="p" charge="-3">
        <notes>
          <html xmlns="http://www.w3.org/1999/xhtml">
            <p>FORMULA: C10H11N5O8P</p>
          </html>
        </notes>
      </species>
      <species id="M_bGMP_p_p2_MC_p" name="GMP[p]" compartment="p" charge="-3">
        <notes>
          <html xmlns="http://www.w3.org/1999/xhtml">
            <p>FORMULA: C10H11N5O8P</p>
          </html>
        </notes>
      </species>
      <species id="M_GMP_p_p2_MC_p" name="GMP" compartment="p" charge="-2">
        <notes>
          <html xmlns="http://www.w3.org/1999/xhtml">
            <p>FORMULA: C10H12N5O8P</p>
          </html>
        </notes>
      </species>
      <species id="M_bGMP_p_p3_GC_p" name="GMP[p]" compartment="p" charge="-3">
        <notes>
          <html xmlns="http://www.w3.org/1999/xhtml">
            <p>FORMULA: C10H11N5O8P</p>
          </html>
        </notes>
      </species>
      <species id="M_GMP_p_p3_GC_p" name="GMP" compartment="p" charge="-2">
        <notes>
          <html xmlns="http://www.w3.org/1999/xhtml">
            <p>FORMULA: C10H12N5O8P</p>
          </html>
        </notes>
      </species>
      <species id="M_bGMP_p_p3_MC_p" name="GMP[p]" compartment="p" charge="-3">
        <notes>
          <html xmlns="http://www.w3.org/1999/xhtml">
            <p>FORMULA: C10H11N5O8P</p>
          </html>
        </notes>
      </species>
      <species id="M_GMP_p_p3_MC_p" name="GMP" compartment="p" charge="-2">
        <notes>
          <html xmlns="http://www.w3.org/1999/xhtml">
            <p>FORMULA: C10H12N5O8P</p>
          </html>
        </notes>
      </species>
      <species id="M_bGMP_p_p4_GC_p" name="GMP[p]" compartment="p" charge="-3">
        <notes>
          <html xmlns="http://www.w3.org/1999/xhtml">
            <p>FORMULA: C10H11N5O8P</p>
          </html>
        </notes>
      </species>
      <species id="M_GMP_p_p4_GC_p" name="GMP" compartment="p" charge="-2">
        <notes>
          <html xmlns="http://www.w3.org/1999/xhtml">
            <p>FORMULA: C10H12N5O8P</p>
          </html>
        </notes>
      </species>
      <species id="M_bGMP_p_p4_MC_p" name="GMP[p]" compartment="p" charge="-3">
        <notes>
          <html xmlns="http://www.w3.org/1999/xhtml">
            <p>FORMULA: C10H11N5O8P</p>
          </html>
        </notes>
      </species>
      <species id="M_GMP_p_p4_MC_p" name="GMP" compartment="p" charge="-2">
        <notes>
          <html xmlns="http://www.w3.org/1999/xhtml">
            <p>FORMULA: C10H12N5O8P</p>
          </html>
        </notes>
      </species>
      <species id="M_GMP_p_p5_GC_p" name="GMP" compartment="p" charge="-2">
        <notes>
          <html xmlns="http://www.w3.org/1999/xhtml">
            <p>FORMULA: C10H12N5O8P</p>
          </html>
        </notes>
      </species>
      <species id="M_bGMP_p_p5_GC_p" name="GMP[p]" compartment="p" charge="-3">
        <notes>
          <html xmlns="http://www.w3.org/1999/xhtml">
            <p>FORMULA: C10H11N5O8P</p>
          </html>
        </notes>
      </species>
      <species id="M_GMP_p_p5_MC_p" name="GMP" compartment="p" charge="-2">
        <notes>
          <html xmlns="http://www.w3.org/1999/xhtml">
            <p>FORMULA: C10H12N5O8P</p>
          </html>
        </notes>
      </species>
      <species id="M_bGMP_p_p5_MC_p" name="GMP[p]" compartment="p" charge="-3">
        <notes>
          <html xmlns="http://www.w3.org/1999/xhtml">
            <p>FORMULA: C10H11N5O8P</p>
          </html>
        </notes>
      </species>
      <species id="M_GMP_p_p6_GC_p" name="GMP" compartment="p" charge="-2">
        <notes>
          <html xmlns="http://www.w3.org/1999/xhtml">
            <p>FORMULA: C10H12N5O8P</p>
          </html>
        </notes>
      </species>
      <species id="M_bGMP_p_p6_GC_p" name="GMP[p]" compartment="p" charge="-3">
        <notes>
          <html xmlns="http://www.w3.org/1999/xhtml">
            <p>FORMULA: C10H11N5O8P</p>
          </html>
        </notes>
      </species>
      <species id="M_bGMP_p_p6_MC_p" name="GMP[p]" compartment="p" charge="-3">
        <notes>
          <html xmlns="http://www.w3.org/1999/xhtml">
            <p>FORMULA: C10H11N5O8P</p>
          </html>
        </notes>
      </species>
      <species id="M_GMP_p_p6_MC_p" name="GMP" compartment="p" charge="-2">
        <notes>
          <html xmlns="http://www.w3.org/1999/xhtml">
            <p>FORMULA: C10H12N5O8P</p>
          </html>
        </notes>
      </species>
      <species id="M_CPD_67_p_p1_GC_p" name="CPD-67" compartment="p" charge="-3">
        <notes>
          <html xmlns="http://www.w3.org/1999/xhtml">
            <p>FORMULA: C2H2O6P1</p>
          </html>
        </notes>
      </species>
      <species id="M_CPD_67_p_p1_MC_p" name="CPD-67" compartment="p" charge="-3">
        <notes>
          <html xmlns="http://www.w3.org/1999/xhtml">
            <p>FORMULA: C2H2O6P1</p>
          </html>
        </notes>
      </species>
      <species id="M_CPD_67_p_p2_GC_p" name="CPD-67" compartment="p" charge="-3">
        <notes>
          <html xmlns="http://www.w3.org/1999/xhtml">
            <p>FORMULA: C2H2O6P1</p>
          </html>
        </notes>
      </species>
      <species id="M_CPD_67_p_p2_MC_p" name="CPD-67" compartment="p" charge="-3">
        <notes>
          <html xmlns="http://www.w3.org/1999/xhtml">
            <p>FORMULA: C2H2O6P1</p>
          </html>
        </notes>
      </species>
      <species id="M_CPD_67_p_p3_GC_p" name="CPD-67" compartment="p" charge="-3">
        <notes>
          <html xmlns="http://www.w3.org/1999/xhtml">
            <p>FORMULA: C2H2O6P1</p>
          </html>
        </notes>
      </species>
      <species id="M_CPD_67_p_p3_MC_p" name="CPD-67" compartment="p" charge="-3">
        <notes>
          <html xmlns="http://www.w3.org/1999/xhtml">
            <p>FORMULA: C2H2O6P1</p>
          </html>
        </notes>
      </species>
      <species id="M_CPD_67_p_p4_GC_p" name="CPD-67" compartment="p" charge="-3">
        <notes>
          <html xmlns="http://www.w3.org/1999/xhtml">
            <p>FORMULA: C2H2O6P1</p>
          </html>
        </notes>
      </species>
      <species id="M_CPD_67_p_p4_MC_p" name="CPD-67" compartment="p" charge="-3">
        <notes>
          <html xmlns="http://www.w3.org/1999/xhtml">
            <p>FORMULA: C2H2O6P1</p>
          </html>
        </notes>
      </species>
      <species id="M_CPD_67_p_p5_GC_p" name="CPD-67" compartment="p" charge="-3">
        <notes>
          <html xmlns="http://www.w3.org/1999/xhtml">
            <p>FORMULA: C2H2O6P1</p>
          </html>
        </notes>
      </species>
      <species id="M_CPD_67_p_p5_MC_p" name="CPD-67" compartment="p" charge="-3">
        <notes>
          <html xmlns="http://www.w3.org/1999/xhtml">
            <p>FORMULA: C2H2O6P1</p>
          </html>
        </notes>
      </species>
      <species id="M_CPD_67_p_p6_GC_p" name="CPD-67" compartment="p" charge="-3">
        <notes>
          <html xmlns="http://www.w3.org/1999/xhtml">
            <p>FORMULA: C2H2O6P1</p>
          </html>
        </notes>
      </species>
      <species id="M_CPD_67_p_p6_MC_p" name="CPD-67" compartment="p" charge="-3">
        <notes>
          <html xmlns="http://www.w3.org/1999/xhtml">
            <p>FORMULA: C2H2O6P1</p>
          </html>
        </notes>
      </species>
      <species id="M_GLYCERATE_x_p1_GC_x" name="GLYCERATE" compartment="x" charge="-1">
        <notes>
          <html xmlns="http://www.w3.org/1999/xhtml">
            <p>FORMULA: C3H5O4</p>
          </html>
        </notes>
      </species>
      <species id="M_GLYCERATE_x_p1_MC_x" name="GLYCERATE" compartment="x" charge="-1">
        <notes>
          <html xmlns="http://www.w3.org/1999/xhtml">
            <p>FORMULA: C3H5O4</p>
          </html>
        </notes>
      </species>
      <species id="M_GLYCERATE_x_p2_GC_x" name="GLYCERATE" compartment="x" charge="-1">
        <notes>
          <html xmlns="http://www.w3.org/1999/xhtml">
            <p>FORMULA: C3H5O4</p>
          </html>
        </notes>
      </species>
      <species id="M_GLYCERATE_x_p2_MC_x" name="GLYCERATE" compartment="x" charge="-1">
        <notes>
          <html xmlns="http://www.w3.org/1999/xhtml">
            <p>FORMULA: C3H5O4</p>
          </html>
        </notes>
      </species>
      <species id="M_GLYCERATE_x_p3_GC_x" name="GLYCERATE" compartment="x" charge="-1">
        <notes>
          <html xmlns="http://www.w3.org/1999/xhtml">
            <p>FORMULA: C3H5O4</p>
          </html>
        </notes>
      </species>
      <species id="M_GLYCERATE_x_p3_MC_x" name="GLYCERATE" compartment="x" charge="-1">
        <notes>
          <html xmlns="http://www.w3.org/1999/xhtml">
            <p>FORMULA: C3H5O4</p>
          </html>
        </notes>
      </species>
      <species id="M_GLYCERATE_x_p4_GC_x" name="GLYCERATE" compartment="x" charge="-1">
        <notes>
          <html xmlns="http://www.w3.org/1999/xhtml">
            <p>FORMULA: C3H5O4</p>
          </html>
        </notes>
      </species>
      <species id="M_GLYCERATE_x_p4_MC_x" name="GLYCERATE" compartment="x" charge="-1">
        <notes>
          <html xmlns="http://www.w3.org/1999/xhtml">
            <p>FORMULA: C3H5O4</p>
          </html>
        </notes>
      </species>
      <species id="M_GLYCERATE_x_p5_GC_x" name="GLYCERATE" compartment="x" charge="-1">
        <notes>
          <html xmlns="http://www.w3.org/1999/xhtml">
            <p>FORMULA: C3H5O4</p>
          </html>
        </notes>
      </species>
      <species id="M_GLYCERATE_x_p5_MC_x" name="GLYCERATE" compartment="x" charge="-1">
        <notes>
          <html xmlns="http://www.w3.org/1999/xhtml">
            <p>FORMULA: C3H5O4</p>
          </html>
        </notes>
      </species>
      <species id="M_GLYCERATE_x_p6_GC_x" name="GLYCERATE" compartment="x" charge="-1">
        <notes>
          <html xmlns="http://www.w3.org/1999/xhtml">
            <p>FORMULA: C3H5O4</p>
          </html>
        </notes>
      </species>
      <species id="M_GLYCERATE_x_p6_MC_x" name="GLYCERATE" compartment="x" charge="-1">
        <notes>
          <html xmlns="http://www.w3.org/1999/xhtml">
            <p>FORMULA: C3H5O4</p>
          </html>
        </notes>
      </species>
      <species id="M_GLYCOLLATE_x_p1_GC_x" name="GLYCOLLATE" compartment="x" charge="-1">
        <notes>
          <html xmlns="http://www.w3.org/1999/xhtml">
            <p>FORMULA: C2H3O3</p>
          </html>
        </notes>
      </species>
      <species id="M_GLYCOLLATE_x_p1_MC_x" name="GLYCOLLATE" compartment="x" charge="-1">
        <notes>
          <html xmlns="http://www.w3.org/1999/xhtml">
            <p>FORMULA: C2H3O3</p>
          </html>
        </notes>
      </species>
      <species id="M_GLYCOLLATE_x_p2_GC_x" name="GLYCOLLATE" compartment="x" charge="-1">
        <notes>
          <html xmlns="http://www.w3.org/1999/xhtml">
            <p>FORMULA: C2H3O3</p>
          </html>
        </notes>
      </species>
      <species id="M_GLYCOLLATE_x_p2_MC_x" name="GLYCOLLATE" compartment="x" charge="-1">
        <notes>
          <html xmlns="http://www.w3.org/1999/xhtml">
            <p>FORMULA: C2H3O3</p>
          </html>
        </notes>
      </species>
      <species id="M_GLYCOLLATE_x_p3_GC_x" name="GLYCOLLATE" compartment="x" charge="-1">
        <notes>
          <html xmlns="http://www.w3.org/1999/xhtml">
            <p>FORMULA: C2H3O3</p>
          </html>
        </notes>
      </species>
      <species id="M_GLYCOLLATE_x_p3_MC_x" name="GLYCOLLATE" compartment="x" charge="-1">
        <notes>
          <html xmlns="http://www.w3.org/1999/xhtml">
            <p>FORMULA: C2H3O3</p>
          </html>
        </notes>
      </species>
      <species id="M_GLYCOLLATE_x_p4_GC_x" name="GLYCOLLATE" compartment="x" charge="-1">
        <notes>
          <html xmlns="http://www.w3.org/1999/xhtml">
            <p>FORMULA: C2H3O3</p>
          </html>
        </notes>
      </species>
      <species id="M_GLYCOLLATE_x_p4_MC_x" name="GLYCOLLATE" compartment="x" charge="-1">
        <notes>
          <html xmlns="http://www.w3.org/1999/xhtml">
            <p>FORMULA: C2H3O3</p>
          </html>
        </notes>
      </species>
      <species id="M_GLYCOLLATE_x_p5_GC_x" name="GLYCOLLATE" compartment="x" charge="-1">
        <notes>
          <html xmlns="http://www.w3.org/1999/xhtml">
            <p>FORMULA: C2H3O3</p>
          </html>
        </notes>
      </species>
      <species id="M_GLYCOLLATE_x_p5_MC_x" name="GLYCOLLATE" compartment="x" charge="-1">
        <notes>
          <html xmlns="http://www.w3.org/1999/xhtml">
            <p>FORMULA: C2H3O3</p>
          </html>
        </notes>
      </species>
      <species id="M_GLYCOLLATE_x_p6_GC_x" name="GLYCOLLATE" compartment="x" charge="-1">
        <notes>
          <html xmlns="http://www.w3.org/1999/xhtml">
            <p>FORMULA: C2H3O3</p>
          </html>
        </notes>
      </species>
      <species id="M_GLYCOLLATE_x_p6_MC_x" name="GLYCOLLATE" compartment="x" charge="-1">
        <notes>
          <html xmlns="http://www.w3.org/1999/xhtml">
            <p>FORMULA: C2H3O3</p>
          </html>
        </notes>
      </species>
      <species id="M_WATER_e_p1_GC_e" name="WATER" compartment="e" charge="0">
        <notes>
          <html xmlns="http://www.w3.org/1999/xhtml">
            <p>FORMULA: H2O1</p>
          </html>
        </notes>
      </species>
      <species id="M_WATER_e_p1_MC_e" name="WATER" compartment="e" charge="0">
        <notes>
          <html xmlns="http://www.w3.org/1999/xhtml">
            <p>FORMULA: H2O1</p>
          </html>
        </notes>
      </species>
      <species id="M_WATER_e_p2_GC_e" name="WATER" compartment="e" charge="0">
        <notes>
          <html xmlns="http://www.w3.org/1999/xhtml">
            <p>FORMULA: H2O1</p>
          </html>
        </notes>
      </species>
      <species id="M_WATER_e_p2_MC_e" name="WATER" compartment="e" charge="0">
        <notes>
          <html xmlns="http://www.w3.org/1999/xhtml">
            <p>FORMULA: H2O1</p>
          </html>
        </notes>
      </species>
      <species id="M_WATER_e_p3_GC_e" name="WATER" compartment="e" charge="0">
        <notes>
          <html xmlns="http://www.w3.org/1999/xhtml">
            <p>FORMULA: H2O1</p>
          </html>
        </notes>
      </species>
      <species id="M_WATER_e_p3_MC_e" name="WATER" compartment="e" charge="0">
        <notes>
          <html xmlns="http://www.w3.org/1999/xhtml">
            <p>FORMULA: H2O1</p>
          </html>
        </notes>
      </species>
      <species id="M_WATER_e_p4_GC_e" name="WATER" compartment="e" charge="0">
        <notes>
          <html xmlns="http://www.w3.org/1999/xhtml">
            <p>FORMULA: H2O1</p>
          </html>
        </notes>
      </species>
      <species id="M_WATER_e_p4_MC_e" name="WATER" compartment="e" charge="0">
        <notes>
          <html xmlns="http://www.w3.org/1999/xhtml">
            <p>FORMULA: H2O1</p>
          </html>
        </notes>
      </species>
      <species id="M_WATER_e_p5_GC_e" name="WATER" compartment="e" charge="0">
        <notes>
          <html xmlns="http://www.w3.org/1999/xhtml">
            <p>FORMULA: H2O1</p>
          </html>
        </notes>
      </species>
      <species id="M_WATER_e_p5_MC_e" name="WATER" compartment="e" charge="0">
        <notes>
          <html xmlns="http://www.w3.org/1999/xhtml">
            <p>FORMULA: H2O1</p>
          </html>
        </notes>
      </species>
      <species id="M_WATER_e_p6_GC_e" name="WATER" compartment="e" charge="0">
        <notes>
          <html xmlns="http://www.w3.org/1999/xhtml">
            <p>FORMULA: H2O1</p>
          </html>
        </notes>
      </species>
      <species id="M_WATER_e_p6_MC_e" name="WATER" compartment="e" charge="0">
        <notes>
          <html xmlns="http://www.w3.org/1999/xhtml">
            <p>FORMULA: H2O1</p>
          </html>
        </notes>
      </species>
      <species id="M_MANNOSE_6P_c_p1_GC_c" name="MANNOSE-6P" compartment="c" charge="-2">
        <notes>
          <html xmlns="http://www.w3.org/1999/xhtml">
            <p>FORMULA: C6H11O9P1</p>
          </html>
        </notes>
      </species>
      <species id="M_MANNOSE_6P_c_p1_MC_c" name="MANNOSE-6P" compartment="c" charge="-2">
        <notes>
          <html xmlns="http://www.w3.org/1999/xhtml">
            <p>FORMULA: C6H11O9P1</p>
          </html>
        </notes>
      </species>
      <species id="M_MANNOSE_6P_c_p2_GC_c" name="MANNOSE-6P" compartment="c" charge="-2">
        <notes>
          <html xmlns="http://www.w3.org/1999/xhtml">
            <p>FORMULA: C6H11O9P1</p>
          </html>
        </notes>
      </species>
      <species id="M_MANNOSE_6P_c_p2_MC_c" name="MANNOSE-6P" compartment="c" charge="-2">
        <notes>
          <html xmlns="http://www.w3.org/1999/xhtml">
            <p>FORMULA: C6H11O9P1</p>
          </html>
        </notes>
      </species>
      <species id="M_MANNOSE_6P_c_p3_GC_c" name="MANNOSE-6P" compartment="c" charge="-2">
        <notes>
          <html xmlns="http://www.w3.org/1999/xhtml">
            <p>FORMULA: C6H11O9P1</p>
          </html>
        </notes>
      </species>
      <species id="M_MANNOSE_6P_c_p3_MC_c" name="MANNOSE-6P" compartment="c" charge="-2">
        <notes>
          <html xmlns="http://www.w3.org/1999/xhtml">
            <p>FORMULA: C6H11O9P1</p>
          </html>
        </notes>
      </species>
      <species id="M_MANNOSE_6P_c_p4_GC_c" name="MANNOSE-6P" compartment="c" charge="-2">
        <notes>
          <html xmlns="http://www.w3.org/1999/xhtml">
            <p>FORMULA: C6H11O9P1</p>
          </html>
        </notes>
      </species>
      <species id="M_MANNOSE_6P_c_p4_MC_c" name="MANNOSE-6P" compartment="c" charge="-2">
        <notes>
          <html xmlns="http://www.w3.org/1999/xhtml">
            <p>FORMULA: C6H11O9P1</p>
          </html>
        </notes>
      </species>
      <species id="M_MANNOSE_6P_c_p5_GC_c" name="MANNOSE-6P" compartment="c" charge="-2">
        <notes>
          <html xmlns="http://www.w3.org/1999/xhtml">
            <p>FORMULA: C6H11O9P1</p>
          </html>
        </notes>
      </species>
      <species id="M_MANNOSE_6P_c_p5_MC_c" name="MANNOSE-6P" compartment="c" charge="-2">
        <notes>
          <html xmlns="http://www.w3.org/1999/xhtml">
            <p>FORMULA: C6H11O9P1</p>
          </html>
        </notes>
      </species>
      <species id="M_MANNOSE_6P_c_p6_GC_c" name="MANNOSE-6P" compartment="c" charge="-2">
        <notes>
          <html xmlns="http://www.w3.org/1999/xhtml">
            <p>FORMULA: C6H11O9P1</p>
          </html>
        </notes>
      </species>
      <species id="M_MANNOSE_6P_c_p6_MC_c" name="MANNOSE-6P" compartment="c" charge="-2">
        <notes>
          <html xmlns="http://www.w3.org/1999/xhtml">
            <p>FORMULA: C6H11O9P1</p>
          </html>
        </notes>
      </species>
      <species id="M_HIS_p_p1_GC_p" name="HIS" compartment="p" charge="0">
        <notes>
          <html xmlns="http://www.w3.org/1999/xhtml">
            <p>FORMULA: C6H9N3O2</p>
          </html>
        </notes>
      </species>
      <species id="M_HISTIDINAL_p_p1_GC_p" name="HISTIDINAL" compartment="p" charge="0">
        <notes>
          <html xmlns="http://www.w3.org/1999/xhtml">
            <p>FORMULA: C6H9N3O</p>
          </html>
        </notes>
      </species>
      <species id="M_bHISTIDINAL_p_p1_GC_p" name="bHISTIDINAL[p]" compartment="p" charge="1">
        <notes>
          <html xmlns="http://www.w3.org/1999/xhtml">
            <p>FORMULA: C6H10N3O</p>
          </html>
        </notes>
      </species>
      <species id="M_HIS_p_p1_MC_p" name="HIS" compartment="p" charge="0">
        <notes>
          <html xmlns="http://www.w3.org/1999/xhtml">
            <p>FORMULA: C6H9N3O2</p>
          </html>
        </notes>
      </species>
      <species id="M_HISTIDINAL_p_p1_MC_p" name="HISTIDINAL" compartment="p" charge="0">
        <notes>
          <html xmlns="http://www.w3.org/1999/xhtml">
            <p>FORMULA: C6H9N3O</p>
          </html>
        </notes>
      </species>
      <species id="M_bHISTIDINAL_p_p1_MC_p" name="bHISTIDINAL[p]" compartment="p" charge="1">
        <notes>
          <html xmlns="http://www.w3.org/1999/xhtml">
            <p>FORMULA: C6H10N3O</p>
          </html>
        </notes>
      </species>
      <species id="M_bHISTIDINAL_p_p2_GC_p" name="bHISTIDINAL[p]" compartment="p" charge="1">
        <notes>
          <html xmlns="http://www.w3.org/1999/xhtml">
            <p>FORMULA: C6H10N3O</p>
          </html>
        </notes>
      </species>
      <species id="M_HIS_p_p2_GC_p" name="HIS" compartment="p" charge="0">
        <notes>
          <html xmlns="http://www.w3.org/1999/xhtml">
            <p>FORMULA: C6H9N3O2</p>
          </html>
        </notes>
      </species>
      <species id="M_HISTIDINAL_p_p2_GC_p" name="HISTIDINAL" compartment="p" charge="0">
        <notes>
          <html xmlns="http://www.w3.org/1999/xhtml">
            <p>FORMULA: C6H9N3O</p>
          </html>
        </notes>
      </species>
      <species id="M_HISTIDINAL_p_p2_MC_p" name="HISTIDINAL" compartment="p" charge="0">
        <notes>
          <html xmlns="http://www.w3.org/1999/xhtml">
            <p>FORMULA: C6H9N3O</p>
          </html>
        </notes>
      </species>
      <species id="M_bHISTIDINAL_p_p2_MC_p" name="bHISTIDINAL[p]" compartment="p" charge="1">
        <notes>
          <html xmlns="http://www.w3.org/1999/xhtml">
            <p>FORMULA: C6H10N3O</p>
          </html>
        </notes>
      </species>
      <species id="M_HIS_p_p2_MC_p" name="HIS" compartment="p" charge="0">
        <notes>
          <html xmlns="http://www.w3.org/1999/xhtml">
            <p>FORMULA: C6H9N3O2</p>
          </html>
        </notes>
      </species>
      <species id="M_HISTIDINAL_p_p3_GC_p" name="HISTIDINAL" compartment="p" charge="0">
        <notes>
          <html xmlns="http://www.w3.org/1999/xhtml">
            <p>FORMULA: C6H9N3O</p>
          </html>
        </notes>
      </species>
      <species id="M_bHISTIDINAL_p_p3_GC_p" name="bHISTIDINAL[p]" compartment="p" charge="1">
        <notes>
          <html xmlns="http://www.w3.org/1999/xhtml">
            <p>FORMULA: C6H10N3O</p>
          </html>
        </notes>
      </species>
      <species id="M_HIS_p_p3_GC_p" name="HIS" compartment="p" charge="0">
        <notes>
          <html xmlns="http://www.w3.org/1999/xhtml">
            <p>FORMULA: C6H9N3O2</p>
          </html>
        </notes>
      </species>
      <species id="M_HISTIDINAL_p_p3_MC_p" name="HISTIDINAL" compartment="p" charge="0">
        <notes>
          <html xmlns="http://www.w3.org/1999/xhtml">
            <p>FORMULA: C6H9N3O</p>
          </html>
        </notes>
      </species>
      <species id="M_bHISTIDINAL_p_p3_MC_p" name="bHISTIDINAL[p]" compartment="p" charge="1">
        <notes>
          <html xmlns="http://www.w3.org/1999/xhtml">
            <p>FORMULA: C6H10N3O</p>
          </html>
        </notes>
      </species>
      <species id="M_HIS_p_p3_MC_p" name="HIS" compartment="p" charge="0">
        <notes>
          <html xmlns="http://www.w3.org/1999/xhtml">
            <p>FORMULA: C6H9N3O2</p>
          </html>
        </notes>
      </species>
      <species id="M_bHISTIDINAL_p_p4_GC_p" name="bHISTIDINAL[p]" compartment="p" charge="1">
        <notes>
          <html xmlns="http://www.w3.org/1999/xhtml">
            <p>FORMULA: C6H10N3O</p>
          </html>
        </notes>
      </species>
      <species id="M_HISTIDINAL_p_p4_GC_p" name="HISTIDINAL" compartment="p" charge="0">
        <notes>
          <html xmlns="http://www.w3.org/1999/xhtml">
            <p>FORMULA: C6H9N3O</p>
          </html>
        </notes>
      </species>
      <species id="M_HIS_p_p4_GC_p" name="HIS" compartment="p" charge="0">
        <notes>
          <html xmlns="http://www.w3.org/1999/xhtml">
            <p>FORMULA: C6H9N3O2</p>
          </html>
        </notes>
      </species>
      <species id="M_HISTIDINAL_p_p4_MC_p" name="HISTIDINAL" compartment="p" charge="0">
        <notes>
          <html xmlns="http://www.w3.org/1999/xhtml">
            <p>FORMULA: C6H9N3O</p>
          </html>
        </notes>
      </species>
      <species id="M_HIS_p_p4_MC_p" name="HIS" compartment="p" charge="0">
        <notes>
          <html xmlns="http://www.w3.org/1999/xhtml">
            <p>FORMULA: C6H9N3O2</p>
          </html>
        </notes>
      </species>
      <species id="M_bHISTIDINAL_p_p4_MC_p" name="bHISTIDINAL[p]" compartment="p" charge="1">
        <notes>
          <html xmlns="http://www.w3.org/1999/xhtml">
            <p>FORMULA: C6H10N3O</p>
          </html>
        </notes>
      </species>
      <species id="M_HIS_p_p5_GC_p" name="HIS" compartment="p" charge="0">
        <notes>
          <html xmlns="http://www.w3.org/1999/xhtml">
            <p>FORMULA: C6H9N3O2</p>
          </html>
        </notes>
      </species>
      <species id="M_HISTIDINAL_p_p5_GC_p" name="HISTIDINAL" compartment="p" charge="0">
        <notes>
          <html xmlns="http://www.w3.org/1999/xhtml">
            <p>FORMULA: C6H9N3O</p>
          </html>
        </notes>
      </species>
      <species id="M_bHISTIDINAL_p_p5_GC_p" name="bHISTIDINAL[p]" compartment="p" charge="1">
        <notes>
          <html xmlns="http://www.w3.org/1999/xhtml">
            <p>FORMULA: C6H10N3O</p>
          </html>
        </notes>
      </species>
      <species id="M_HIS_p_p5_MC_p" name="HIS" compartment="p" charge="0">
        <notes>
          <html xmlns="http://www.w3.org/1999/xhtml">
            <p>FORMULA: C6H9N3O2</p>
          </html>
        </notes>
      </species>
      <species id="M_HISTIDINAL_p_p5_MC_p" name="HISTIDINAL" compartment="p" charge="0">
        <notes>
          <html xmlns="http://www.w3.org/1999/xhtml">
            <p>FORMULA: C6H9N3O</p>
          </html>
        </notes>
      </species>
      <species id="M_bHISTIDINAL_p_p5_MC_p" name="bHISTIDINAL[p]" compartment="p" charge="1">
        <notes>
          <html xmlns="http://www.w3.org/1999/xhtml">
            <p>FORMULA: C6H10N3O</p>
          </html>
        </notes>
      </species>
      <species id="M_HIS_p_p6_GC_p" name="HIS" compartment="p" charge="0">
        <notes>
          <html xmlns="http://www.w3.org/1999/xhtml">
            <p>FORMULA: C6H9N3O2</p>
          </html>
        </notes>
      </species>
      <species id="M_HISTIDINAL_p_p6_GC_p" name="HISTIDINAL" compartment="p" charge="0">
        <notes>
          <html xmlns="http://www.w3.org/1999/xhtml">
            <p>FORMULA: C6H9N3O</p>
          </html>
        </notes>
      </species>
      <species id="M_bHISTIDINAL_p_p6_GC_p" name="bHISTIDINAL[p]" compartment="p" charge="1">
        <notes>
          <html xmlns="http://www.w3.org/1999/xhtml">
            <p>FORMULA: C6H10N3O</p>
          </html>
        </notes>
      </species>
      <species id="M_bHISTIDINAL_p_p6_MC_p" name="bHISTIDINAL[p]" compartment="p" charge="1">
        <notes>
          <html xmlns="http://www.w3.org/1999/xhtml">
            <p>FORMULA: C6H10N3O</p>
          </html>
        </notes>
      </species>
      <species id="M_HIS_p_p6_MC_p" name="HIS" compartment="p" charge="0">
        <notes>
          <html xmlns="http://www.w3.org/1999/xhtml">
            <p>FORMULA: C6H9N3O2</p>
          </html>
        </notes>
      </species>
      <species id="M_HISTIDINAL_p_p6_MC_p" name="HISTIDINAL" compartment="p" charge="0">
        <notes>
          <html xmlns="http://www.w3.org/1999/xhtml">
            <p>FORMULA: C6H9N3O</p>
          </html>
        </notes>
      </species>
      <species id="M_IMIDAZOLE_ACETOL_P_p_p1_GC_p" name="IMIDAZOLE-ACETOL-P" compartment="p" charge="-2">
        <notes>
          <html xmlns="http://www.w3.org/1999/xhtml">
            <p>FORMULA: C6H7N2O5P1</p>
          </html>
        </notes>
      </species>
      <species id="M_L_HISTIDINOL_P_p_p1_GC_p" name="L-HISTIDINOL-P" compartment="p" charge="-1">
        <notes>
          <html xmlns="http://www.w3.org/1999/xhtml">
            <p>FORMULA: C6H11N3O4P1</p>
          </html>
        </notes>
      </species>
      <species id="M_IMIDAZOLE_ACETOL_P_p_p1_MC_p" name="IMIDAZOLE-ACETOL-P" compartment="p" charge="-2">
        <notes>
          <html xmlns="http://www.w3.org/1999/xhtml">
            <p>FORMULA: C6H7N2O5P1</p>
          </html>
        </notes>
      </species>
      <species id="M_L_HISTIDINOL_P_p_p1_MC_p" name="L-HISTIDINOL-P" compartment="p" charge="-1">
        <notes>
          <html xmlns="http://www.w3.org/1999/xhtml">
            <p>FORMULA: C6H11N3O4P1</p>
          </html>
        </notes>
      </species>
      <species id="M_IMIDAZOLE_ACETOL_P_p_p2_GC_p" name="IMIDAZOLE-ACETOL-P" compartment="p" charge="-2">
        <notes>
          <html xmlns="http://www.w3.org/1999/xhtml">
            <p>FORMULA: C6H7N2O5P1</p>
          </html>
        </notes>
      </species>
      <species id="M_L_HISTIDINOL_P_p_p2_GC_p" name="L-HISTIDINOL-P" compartment="p" charge="-1">
        <notes>
          <html xmlns="http://www.w3.org/1999/xhtml">
            <p>FORMULA: C6H11N3O4P1</p>
          </html>
        </notes>
      </species>
      <species id="M_L_HISTIDINOL_P_p_p2_MC_p" name="L-HISTIDINOL-P" compartment="p" charge="-1">
        <notes>
          <html xmlns="http://www.w3.org/1999/xhtml">
            <p>FORMULA: C6H11N3O4P1</p>
          </html>
        </notes>
      </species>
      <species id="M_IMIDAZOLE_ACETOL_P_p_p2_MC_p" name="IMIDAZOLE-ACETOL-P" compartment="p" charge="-2">
        <notes>
          <html xmlns="http://www.w3.org/1999/xhtml">
            <p>FORMULA: C6H7N2O5P1</p>
          </html>
        </notes>
      </species>
      <species id="M_IMIDAZOLE_ACETOL_P_p_p3_GC_p" name="IMIDAZOLE-ACETOL-P" compartment="p" charge="-2">
        <notes>
          <html xmlns="http://www.w3.org/1999/xhtml">
            <p>FORMULA: C6H7N2O5P1</p>
          </html>
        </notes>
      </species>
      <species id="M_L_HISTIDINOL_P_p_p3_GC_p" name="L-HISTIDINOL-P" compartment="p" charge="-1">
        <notes>
          <html xmlns="http://www.w3.org/1999/xhtml">
            <p>FORMULA: C6H11N3O4P1</p>
          </html>
        </notes>
      </species>
      <species id="M_IMIDAZOLE_ACETOL_P_p_p3_MC_p" name="IMIDAZOLE-ACETOL-P" compartment="p" charge="-2">
        <notes>
          <html xmlns="http://www.w3.org/1999/xhtml">
            <p>FORMULA: C6H7N2O5P1</p>
          </html>
        </notes>
      </species>
      <species id="M_L_HISTIDINOL_P_p_p3_MC_p" name="L-HISTIDINOL-P" compartment="p" charge="-1">
        <notes>
          <html xmlns="http://www.w3.org/1999/xhtml">
            <p>FORMULA: C6H11N3O4P1</p>
          </html>
        </notes>
      </species>
      <species id="M_L_HISTIDINOL_P_p_p4_GC_p" name="L-HISTIDINOL-P" compartment="p" charge="-1">
        <notes>
          <html xmlns="http://www.w3.org/1999/xhtml">
            <p>FORMULA: C6H11N3O4P1</p>
          </html>
        </notes>
      </species>
      <species id="M_IMIDAZOLE_ACETOL_P_p_p4_GC_p" name="IMIDAZOLE-ACETOL-P" compartment="p" charge="-2">
        <notes>
          <html xmlns="http://www.w3.org/1999/xhtml">
            <p>FORMULA: C6H7N2O5P1</p>
          </html>
        </notes>
      </species>
      <species id="M_L_HISTIDINOL_P_p_p4_MC_p" name="L-HISTIDINOL-P" compartment="p" charge="-1">
        <notes>
          <html xmlns="http://www.w3.org/1999/xhtml">
            <p>FORMULA: C6H11N3O4P1</p>
          </html>
        </notes>
      </species>
      <species id="M_IMIDAZOLE_ACETOL_P_p_p4_MC_p" name="IMIDAZOLE-ACETOL-P" compartment="p" charge="-2">
        <notes>
          <html xmlns="http://www.w3.org/1999/xhtml">
            <p>FORMULA: C6H7N2O5P1</p>
          </html>
        </notes>
      </species>
      <species id="M_L_HISTIDINOL_P_p_p5_GC_p" name="L-HISTIDINOL-P" compartment="p" charge="-1">
        <notes>
          <html xmlns="http://www.w3.org/1999/xhtml">
            <p>FORMULA: C6H11N3O4P1</p>
          </html>
        </notes>
      </species>
      <species id="M_IMIDAZOLE_ACETOL_P_p_p5_GC_p" name="IMIDAZOLE-ACETOL-P" compartment="p" charge="-2">
        <notes>
          <html xmlns="http://www.w3.org/1999/xhtml">
            <p>FORMULA: C6H7N2O5P1</p>
          </html>
        </notes>
      </species>
      <species id="M_IMIDAZOLE_ACETOL_P_p_p5_MC_p" name="IMIDAZOLE-ACETOL-P" compartment="p" charge="-2">
        <notes>
          <html xmlns="http://www.w3.org/1999/xhtml">
            <p>FORMULA: C6H7N2O5P1</p>
          </html>
        </notes>
      </species>
      <species id="M_L_HISTIDINOL_P_p_p5_MC_p" name="L-HISTIDINOL-P" compartment="p" charge="-1">
        <notes>
          <html xmlns="http://www.w3.org/1999/xhtml">
            <p>FORMULA: C6H11N3O4P1</p>
          </html>
        </notes>
      </species>
      <species id="M_IMIDAZOLE_ACETOL_P_p_p6_GC_p" name="IMIDAZOLE-ACETOL-P" compartment="p" charge="-2">
        <notes>
          <html xmlns="http://www.w3.org/1999/xhtml">
            <p>FORMULA: C6H7N2O5P1</p>
          </html>
        </notes>
      </species>
      <species id="M_L_HISTIDINOL_P_p_p6_GC_p" name="L-HISTIDINOL-P" compartment="p" charge="-1">
        <notes>
          <html xmlns="http://www.w3.org/1999/xhtml">
            <p>FORMULA: C6H11N3O4P1</p>
          </html>
        </notes>
      </species>
      <species id="M_IMIDAZOLE_ACETOL_P_p_p6_MC_p" name="IMIDAZOLE-ACETOL-P" compartment="p" charge="-2">
        <notes>
          <html xmlns="http://www.w3.org/1999/xhtml">
            <p>FORMULA: C6H7N2O5P1</p>
          </html>
        </notes>
      </species>
      <species id="M_L_HISTIDINOL_P_p_p6_MC_p" name="L-HISTIDINOL-P" compartment="p" charge="-1">
        <notes>
          <html xmlns="http://www.w3.org/1999/xhtml">
            <p>FORMULA: C6H11N3O4P1</p>
          </html>
        </notes>
      </species>
      <species id="M_PHOSPHORIBOSYL_AMP_p_p1_GC_p" name="PHOSPHORIBOSYL-AMP" compartment="p" charge="-4">
        <notes>
          <html xmlns="http://www.w3.org/1999/xhtml">
            <p>FORMULA: C15H19N5O14P2</p>
          </html>
        </notes>
      </species>
      <species id="M_PHOSPHORIBOSYL_FORMIMINO_AICAR_P_p_p1_GC_p" name="PHOSPHORIBOSYL-FORMIMINO-AICAR-P" compartment="p" charge="-4">
        <notes>
          <html xmlns="http://www.w3.org/1999/xhtml">
            <p>FORMULA: C15H21N5O15P2</p>
          </html>
        </notes>
      </species>
      <species id="M_PHOSPHORIBOSYL_AMP_p_p1_MC_p" name="PHOSPHORIBOSYL-AMP" compartment="p" charge="-4">
        <notes>
          <html xmlns="http://www.w3.org/1999/xhtml">
            <p>FORMULA: C15H19N5O14P2</p>
          </html>
        </notes>
      </species>
      <species id="M_PHOSPHORIBOSYL_FORMIMINO_AICAR_P_p_p1_MC_p" name="PHOSPHORIBOSYL-FORMIMINO-AICAR-P" compartment="p" charge="-4">
        <notes>
          <html xmlns="http://www.w3.org/1999/xhtml">
            <p>FORMULA: C15H21N5O15P2</p>
          </html>
        </notes>
      </species>
      <species id="M_PHOSPHORIBOSYL_AMP_p_p2_GC_p" name="PHOSPHORIBOSYL-AMP" compartment="p" charge="-4">
        <notes>
          <html xmlns="http://www.w3.org/1999/xhtml">
            <p>FORMULA: C15H19N5O14P2</p>
          </html>
        </notes>
      </species>
      <species id="M_PHOSPHORIBOSYL_FORMIMINO_AICAR_P_p_p2_GC_p" name="PHOSPHORIBOSYL-FORMIMINO-AICAR-P" compartment="p" charge="-4">
        <notes>
          <html xmlns="http://www.w3.org/1999/xhtml">
            <p>FORMULA: C15H21N5O15P2</p>
          </html>
        </notes>
      </species>
      <species id="M_PHOSPHORIBOSYL_AMP_p_p2_MC_p" name="PHOSPHORIBOSYL-AMP" compartment="p" charge="-4">
        <notes>
          <html xmlns="http://www.w3.org/1999/xhtml">
            <p>FORMULA: C15H19N5O14P2</p>
          </html>
        </notes>
      </species>
      <species id="M_PHOSPHORIBOSYL_FORMIMINO_AICAR_P_p_p2_MC_p" name="PHOSPHORIBOSYL-FORMIMINO-AICAR-P" compartment="p" charge="-4">
        <notes>
          <html xmlns="http://www.w3.org/1999/xhtml">
            <p>FORMULA: C15H21N5O15P2</p>
          </html>
        </notes>
      </species>
      <species id="M_PHOSPHORIBOSYL_FORMIMINO_AICAR_P_p_p3_GC_p" name="PHOSPHORIBOSYL-FORMIMINO-AICAR-P" compartment="p" charge="-4">
        <notes>
          <html xmlns="http://www.w3.org/1999/xhtml">
            <p>FORMULA: C15H21N5O15P2</p>
          </html>
        </notes>
      </species>
      <species id="M_PHOSPHORIBOSYL_AMP_p_p3_GC_p" name="PHOSPHORIBOSYL-AMP" compartment="p" charge="-4">
        <notes>
          <html xmlns="http://www.w3.org/1999/xhtml">
            <p>FORMULA: C15H19N5O14P2</p>
          </html>
        </notes>
      </species>
      <species id="M_PHOSPHORIBOSYL_AMP_p_p3_MC_p" name="PHOSPHORIBOSYL-AMP" compartment="p" charge="-4">
        <notes>
          <html xmlns="http://www.w3.org/1999/xhtml">
            <p>FORMULA: C15H19N5O14P2</p>
          </html>
        </notes>
      </species>
      <species id="M_PHOSPHORIBOSYL_FORMIMINO_AICAR_P_p_p3_MC_p" name="PHOSPHORIBOSYL-FORMIMINO-AICAR-P" compartment="p" charge="-4">
        <notes>
          <html xmlns="http://www.w3.org/1999/xhtml">
            <p>FORMULA: C15H21N5O15P2</p>
          </html>
        </notes>
      </species>
      <species id="M_PHOSPHORIBOSYL_AMP_p_p4_GC_p" name="PHOSPHORIBOSYL-AMP" compartment="p" charge="-4">
        <notes>
          <html xmlns="http://www.w3.org/1999/xhtml">
            <p>FORMULA: C15H19N5O14P2</p>
          </html>
        </notes>
      </species>
      <species id="M_PHOSPHORIBOSYL_FORMIMINO_AICAR_P_p_p4_GC_p" name="PHOSPHORIBOSYL-FORMIMINO-AICAR-P" compartment="p" charge="-4">
        <notes>
          <html xmlns="http://www.w3.org/1999/xhtml">
            <p>FORMULA: C15H21N5O15P2</p>
          </html>
        </notes>
      </species>
      <species id="M_PHOSPHORIBOSYL_AMP_p_p4_MC_p" name="PHOSPHORIBOSYL-AMP" compartment="p" charge="-4">
        <notes>
          <html xmlns="http://www.w3.org/1999/xhtml">
            <p>FORMULA: C15H19N5O14P2</p>
          </html>
        </notes>
      </species>
      <species id="M_PHOSPHORIBOSYL_FORMIMINO_AICAR_P_p_p4_MC_p" name="PHOSPHORIBOSYL-FORMIMINO-AICAR-P" compartment="p" charge="-4">
        <notes>
          <html xmlns="http://www.w3.org/1999/xhtml">
            <p>FORMULA: C15H21N5O15P2</p>
          </html>
        </notes>
      </species>
      <species id="M_PHOSPHORIBOSYL_FORMIMINO_AICAR_P_p_p5_GC_p" name="PHOSPHORIBOSYL-FORMIMINO-AICAR-P" compartment="p" charge="-4">
        <notes>
          <html xmlns="http://www.w3.org/1999/xhtml">
            <p>FORMULA: C15H21N5O15P2</p>
          </html>
        </notes>
      </species>
      <species id="M_PHOSPHORIBOSYL_AMP_p_p5_GC_p" name="PHOSPHORIBOSYL-AMP" compartment="p" charge="-4">
        <notes>
          <html xmlns="http://www.w3.org/1999/xhtml">
            <p>FORMULA: C15H19N5O14P2</p>
          </html>
        </notes>
      </species>
      <species id="M_PHOSPHORIBOSYL_AMP_p_p5_MC_p" name="PHOSPHORIBOSYL-AMP" compartment="p" charge="-4">
        <notes>
          <html xmlns="http://www.w3.org/1999/xhtml">
            <p>FORMULA: C15H19N5O14P2</p>
          </html>
        </notes>
      </species>
      <species id="M_PHOSPHORIBOSYL_FORMIMINO_AICAR_P_p_p5_MC_p" name="PHOSPHORIBOSYL-FORMIMINO-AICAR-P" compartment="p" charge="-4">
        <notes>
          <html xmlns="http://www.w3.org/1999/xhtml">
            <p>FORMULA: C15H21N5O15P2</p>
          </html>
        </notes>
      </species>
      <species id="M_PHOSPHORIBOSYL_AMP_p_p6_GC_p" name="PHOSPHORIBOSYL-AMP" compartment="p" charge="-4">
        <notes>
          <html xmlns="http://www.w3.org/1999/xhtml">
            <p>FORMULA: C15H19N5O14P2</p>
          </html>
        </notes>
      </species>
      <species id="M_PHOSPHORIBOSYL_FORMIMINO_AICAR_P_p_p6_GC_p" name="PHOSPHORIBOSYL-FORMIMINO-AICAR-P" compartment="p" charge="-4">
        <notes>
          <html xmlns="http://www.w3.org/1999/xhtml">
            <p>FORMULA: C15H21N5O15P2</p>
          </html>
        </notes>
      </species>
      <species id="M_PHOSPHORIBOSYL_AMP_p_p6_MC_p" name="PHOSPHORIBOSYL-AMP" compartment="p" charge="-4">
        <notes>
          <html xmlns="http://www.w3.org/1999/xhtml">
            <p>FORMULA: C15H19N5O14P2</p>
          </html>
        </notes>
      </species>
      <species id="M_PHOSPHORIBOSYL_FORMIMINO_AICAR_P_p_p6_MC_p" name="PHOSPHORIBOSYL-FORMIMINO-AICAR-P" compartment="p" charge="-4">
        <notes>
          <html xmlns="http://www.w3.org/1999/xhtml">
            <p>FORMULA: C15H21N5O15P2</p>
          </html>
        </notes>
      </species>
      <species id="M_Charged_HIS_tRNAs_c_p1_GC_c" name="Charged_HIS_tRNAs[c]" compartment="c" charge="0">
        <notes>
          <html xmlns="http://www.w3.org/1999/xhtml">
            <p>FORMULA: C6H9N3O5PX</p>
          </html>
        </notes>
      </species>
      <species id="M_HIS_tRNAs_c_p1_GC_c" name="HIS_tRNAs[c]" compartment="c" charge="-2">
        <notes>
          <html xmlns="http://www.w3.org/1999/xhtml">
            <p>FORMULA: O4PX</p>
          </html>
        </notes>
      </species>
      <species id="M_HIS_tRNAs_c_p1_MC_c" name="HIS_tRNAs[c]" compartment="c" charge="-2">
        <notes>
          <html xmlns="http://www.w3.org/1999/xhtml">
            <p>FORMULA: O4PX</p>
          </html>
        </notes>
      </species>
      <species id="M_Charged_HIS_tRNAs_c_p1_MC_c" name="Charged_HIS_tRNAs[c]" compartment="c" charge="0">
        <notes>
          <html xmlns="http://www.w3.org/1999/xhtml">
            <p>FORMULA: C6H9N3O5PX</p>
          </html>
        </notes>
      </species>
      <species id="M_HIS_tRNAs_c_p2_GC_c" name="HIS_tRNAs[c]" compartment="c" charge="-2">
        <notes>
          <html xmlns="http://www.w3.org/1999/xhtml">
            <p>FORMULA: O4PX</p>
          </html>
        </notes>
      </species>
      <species id="M_Charged_HIS_tRNAs_c_p2_GC_c" name="Charged_HIS_tRNAs[c]" compartment="c" charge="0">
        <notes>
          <html xmlns="http://www.w3.org/1999/xhtml">
            <p>FORMULA: C6H9N3O5PX</p>
          </html>
        </notes>
      </species>
      <species id="M_Charged_HIS_tRNAs_c_p2_MC_c" name="Charged_HIS_tRNAs[c]" compartment="c" charge="0">
        <notes>
          <html xmlns="http://www.w3.org/1999/xhtml">
            <p>FORMULA: C6H9N3O5PX</p>
          </html>
        </notes>
      </species>
      <species id="M_HIS_tRNAs_c_p2_MC_c" name="HIS_tRNAs[c]" compartment="c" charge="-2">
        <notes>
          <html xmlns="http://www.w3.org/1999/xhtml">
            <p>FORMULA: O4PX</p>
          </html>
        </notes>
      </species>
      <species id="M_HIS_tRNAs_c_p3_GC_c" name="HIS_tRNAs[c]" compartment="c" charge="-2">
        <notes>
          <html xmlns="http://www.w3.org/1999/xhtml">
            <p>FORMULA: O4PX</p>
          </html>
        </notes>
      </species>
      <species id="M_Charged_HIS_tRNAs_c_p3_GC_c" name="Charged_HIS_tRNAs[c]" compartment="c" charge="0">
        <notes>
          <html xmlns="http://www.w3.org/1999/xhtml">
            <p>FORMULA: C6H9N3O5PX</p>
          </html>
        </notes>
      </species>
      <species id="M_Charged_HIS_tRNAs_c_p3_MC_c" name="Charged_HIS_tRNAs[c]" compartment="c" charge="0">
        <notes>
          <html xmlns="http://www.w3.org/1999/xhtml">
            <p>FORMULA: C6H9N3O5PX</p>
          </html>
        </notes>
      </species>
      <species id="M_HIS_tRNAs_c_p3_MC_c" name="HIS_tRNAs[c]" compartment="c" charge="-2">
        <notes>
          <html xmlns="http://www.w3.org/1999/xhtml">
            <p>FORMULA: O4PX</p>
          </html>
        </notes>
      </species>
      <species id="M_HIS_tRNAs_c_p4_GC_c" name="HIS_tRNAs[c]" compartment="c" charge="-2">
        <notes>
          <html xmlns="http://www.w3.org/1999/xhtml">
            <p>FORMULA: O4PX</p>
          </html>
        </notes>
      </species>
      <species id="M_Charged_HIS_tRNAs_c_p4_GC_c" name="Charged_HIS_tRNAs[c]" compartment="c" charge="0">
        <notes>
          <html xmlns="http://www.w3.org/1999/xhtml">
            <p>FORMULA: C6H9N3O5PX</p>
          </html>
        </notes>
      </species>
      <species id="M_HIS_tRNAs_c_p4_MC_c" name="HIS_tRNAs[c]" compartment="c" charge="-2">
        <notes>
          <html xmlns="http://www.w3.org/1999/xhtml">
            <p>FORMULA: O4PX</p>
          </html>
        </notes>
      </species>
      <species id="M_Charged_HIS_tRNAs_c_p4_MC_c" name="Charged_HIS_tRNAs[c]" compartment="c" charge="0">
        <notes>
          <html xmlns="http://www.w3.org/1999/xhtml">
            <p>FORMULA: C6H9N3O5PX</p>
          </html>
        </notes>
      </species>
      <species id="M_HIS_tRNAs_c_p5_GC_c" name="HIS_tRNAs[c]" compartment="c" charge="-2">
        <notes>
          <html xmlns="http://www.w3.org/1999/xhtml">
            <p>FORMULA: O4PX</p>
          </html>
        </notes>
      </species>
      <species id="M_Charged_HIS_tRNAs_c_p5_GC_c" name="Charged_HIS_tRNAs[c]" compartment="c" charge="0">
        <notes>
          <html xmlns="http://www.w3.org/1999/xhtml">
            <p>FORMULA: C6H9N3O5PX</p>
          </html>
        </notes>
      </species>
      <species id="M_Charged_HIS_tRNAs_c_p5_MC_c" name="Charged_HIS_tRNAs[c]" compartment="c" charge="0">
        <notes>
          <html xmlns="http://www.w3.org/1999/xhtml">
            <p>FORMULA: C6H9N3O5PX</p>
          </html>
        </notes>
      </species>
      <species id="M_HIS_tRNAs_c_p5_MC_c" name="HIS_tRNAs[c]" compartment="c" charge="-2">
        <notes>
          <html xmlns="http://www.w3.org/1999/xhtml">
            <p>FORMULA: O4PX</p>
          </html>
        </notes>
      </species>
      <species id="M_Charged_HIS_tRNAs_c_p6_GC_c" name="Charged_HIS_tRNAs[c]" compartment="c" charge="0">
        <notes>
          <html xmlns="http://www.w3.org/1999/xhtml">
            <p>FORMULA: C6H9N3O5PX</p>
          </html>
        </notes>
      </species>
      <species id="M_HIS_tRNAs_c_p6_GC_c" name="HIS_tRNAs[c]" compartment="c" charge="-2">
        <notes>
          <html xmlns="http://www.w3.org/1999/xhtml">
            <p>FORMULA: O4PX</p>
          </html>
        </notes>
      </species>
      <species id="M_HIS_tRNAs_c_p6_MC_c" name="HIS_tRNAs[c]" compartment="c" charge="-2">
        <notes>
          <html xmlns="http://www.w3.org/1999/xhtml">
            <p>FORMULA: O4PX</p>
          </html>
        </notes>
      </species>
      <species id="M_Charged_HIS_tRNAs_c_p6_MC_c" name="Charged_HIS_tRNAs[c]" compartment="c" charge="0">
        <notes>
          <html xmlns="http://www.w3.org/1999/xhtml">
            <p>FORMULA: C6H9N3O5PX</p>
          </html>
        </notes>
      </species>
      <species id="M_HISTIDINOL_p_p1_GC_p" name="HISTIDINOL" compartment="p" charge="1">
        <notes>
          <html xmlns="http://www.w3.org/1999/xhtml">
            <p>FORMULA: C6H12N3O1</p>
          </html>
        </notes>
      </species>
      <species id="M_HISTIDINOL_p_p1_MC_p" name="HISTIDINOL" compartment="p" charge="1">
        <notes>
          <html xmlns="http://www.w3.org/1999/xhtml">
            <p>FORMULA: C6H12N3O1</p>
          </html>
        </notes>
      </species>
      <species id="M_HISTIDINOL_p_p2_GC_p" name="HISTIDINOL" compartment="p" charge="1">
        <notes>
          <html xmlns="http://www.w3.org/1999/xhtml">
            <p>FORMULA: C6H12N3O1</p>
          </html>
        </notes>
      </species>
      <species id="M_HISTIDINOL_p_p2_MC_p" name="HISTIDINOL" compartment="p" charge="1">
        <notes>
          <html xmlns="http://www.w3.org/1999/xhtml">
            <p>FORMULA: C6H12N3O1</p>
          </html>
        </notes>
      </species>
      <species id="M_HISTIDINOL_p_p3_GC_p" name="HISTIDINOL" compartment="p" charge="1">
        <notes>
          <html xmlns="http://www.w3.org/1999/xhtml">
            <p>FORMULA: C6H12N3O1</p>
          </html>
        </notes>
      </species>
      <species id="M_HISTIDINOL_p_p3_MC_p" name="HISTIDINOL" compartment="p" charge="1">
        <notes>
          <html xmlns="http://www.w3.org/1999/xhtml">
            <p>FORMULA: C6H12N3O1</p>
          </html>
        </notes>
      </species>
      <species id="M_HISTIDINOL_p_p4_GC_p" name="HISTIDINOL" compartment="p" charge="1">
        <notes>
          <html xmlns="http://www.w3.org/1999/xhtml">
            <p>FORMULA: C6H12N3O1</p>
          </html>
        </notes>
      </species>
      <species id="M_HISTIDINOL_p_p4_MC_p" name="HISTIDINOL" compartment="p" charge="1">
        <notes>
          <html xmlns="http://www.w3.org/1999/xhtml">
            <p>FORMULA: C6H12N3O1</p>
          </html>
        </notes>
      </species>
      <species id="M_HISTIDINOL_p_p5_GC_p" name="HISTIDINOL" compartment="p" charge="1">
        <notes>
          <html xmlns="http://www.w3.org/1999/xhtml">
            <p>FORMULA: C6H12N3O1</p>
          </html>
        </notes>
      </species>
      <species id="M_HISTIDINOL_p_p5_MC_p" name="HISTIDINOL" compartment="p" charge="1">
        <notes>
          <html xmlns="http://www.w3.org/1999/xhtml">
            <p>FORMULA: C6H12N3O1</p>
          </html>
        </notes>
      </species>
      <species id="M_HISTIDINOL_p_p6_GC_p" name="HISTIDINOL" compartment="p" charge="1">
        <notes>
          <html xmlns="http://www.w3.org/1999/xhtml">
            <p>FORMULA: C6H12N3O1</p>
          </html>
        </notes>
      </species>
      <species id="M_HISTIDINOL_p_p6_MC_p" name="HISTIDINOL" compartment="p" charge="1">
        <notes>
          <html xmlns="http://www.w3.org/1999/xhtml">
            <p>FORMULA: C6H12N3O1</p>
          </html>
        </notes>
      </species>
      <species id="M_bHIS_v_p1_GC_v" name="bHIS" compartment="v" charge="1">
        <notes>
          <html xmlns="http://www.w3.org/1999/xhtml">
            <p>FORMULA: C6H10N3O2</p>
          </html>
        </notes>
      </species>
      <species id="M_bHIS_v_p1_MC_v" name="bHIS" compartment="v" charge="1">
        <notes>
          <html xmlns="http://www.w3.org/1999/xhtml">
            <p>FORMULA: C6H10N3O2</p>
          </html>
        </notes>
      </species>
      <species id="M_bHIS_v_p2_GC_v" name="bHIS" compartment="v" charge="1">
        <notes>
          <html xmlns="http://www.w3.org/1999/xhtml">
            <p>FORMULA: C6H10N3O2</p>
          </html>
        </notes>
      </species>
      <species id="M_bHIS_v_p2_MC_v" name="bHIS" compartment="v" charge="1">
        <notes>
          <html xmlns="http://www.w3.org/1999/xhtml">
            <p>FORMULA: C6H10N3O2</p>
          </html>
        </notes>
      </species>
      <species id="M_bHIS_v_p3_GC_v" name="bHIS" compartment="v" charge="1">
        <notes>
          <html xmlns="http://www.w3.org/1999/xhtml">
            <p>FORMULA: C6H10N3O2</p>
          </html>
        </notes>
      </species>
      <species id="M_bHIS_v_p3_MC_v" name="bHIS" compartment="v" charge="1">
        <notes>
          <html xmlns="http://www.w3.org/1999/xhtml">
            <p>FORMULA: C6H10N3O2</p>
          </html>
        </notes>
      </species>
      <species id="M_bHIS_v_p4_GC_v" name="bHIS" compartment="v" charge="1">
        <notes>
          <html xmlns="http://www.w3.org/1999/xhtml">
            <p>FORMULA: C6H10N3O2</p>
          </html>
        </notes>
      </species>
      <species id="M_bHIS_v_p4_MC_v" name="bHIS" compartment="v" charge="1">
        <notes>
          <html xmlns="http://www.w3.org/1999/xhtml">
            <p>FORMULA: C6H10N3O2</p>
          </html>
        </notes>
      </species>
      <species id="M_bHIS_v_p5_GC_v" name="bHIS" compartment="v" charge="1">
        <notes>
          <html xmlns="http://www.w3.org/1999/xhtml">
            <p>FORMULA: C6H10N3O2</p>
          </html>
        </notes>
      </species>
      <species id="M_bHIS_v_p5_MC_v" name="bHIS" compartment="v" charge="1">
        <notes>
          <html xmlns="http://www.w3.org/1999/xhtml">
            <p>FORMULA: C6H10N3O2</p>
          </html>
        </notes>
      </species>
      <species id="M_bHIS_v_p6_GC_v" name="bHIS" compartment="v" charge="1">
        <notes>
          <html xmlns="http://www.w3.org/1999/xhtml">
            <p>FORMULA: C6H10N3O2</p>
          </html>
        </notes>
      </species>
      <species id="M_bHIS_v_p6_MC_v" name="bHIS" compartment="v" charge="1">
        <notes>
          <html xmlns="http://www.w3.org/1999/xhtml">
            <p>FORMULA: C6H10N3O2</p>
          </html>
        </notes>
      </species>
      <species id="M_HYDROXY_METHYL_BUTENYL_DIP_p_p1_GC_p" name="HYDROXY-METHYL-BUTENYL-DIP" compartment="p" charge="-3">
        <notes>
          <html xmlns="http://www.w3.org/1999/xhtml">
            <p>FORMULA: C5H9O8P2</p>
          </html>
        </notes>
      </species>
      <species id="M_aHYDROXY_METHYL_BUTENYL_DIP_p_p1_GC_p" name="HYDROXY-METHYL-BUTENYL-DIP[p]" compartment="p" charge="-2">
        <notes>
          <html xmlns="http://www.w3.org/1999/xhtml">
            <p>FORMULA: C5H10O8P2</p>
          </html>
        </notes>
      </species>
      <species id="M_CMP_p_p1_GC_p" name="CMP" compartment="p" charge="-2">
        <notes>
          <html xmlns="http://www.w3.org/1999/xhtml">
            <p>FORMULA: C9H12N3O8P</p>
          </html>
        </notes>
      </species>
      <species id="M_HYDROXY_METHYL_BUTENYL_DIP_p_p1_MC_p" name="HYDROXY-METHYL-BUTENYL-DIP" compartment="p" charge="-3">
        <notes>
          <html xmlns="http://www.w3.org/1999/xhtml">
            <p>FORMULA: C5H9O8P2</p>
          </html>
        </notes>
      </species>
      <species id="M_aHYDROXY_METHYL_BUTENYL_DIP_p_p1_MC_p" name="HYDROXY-METHYL-BUTENYL-DIP[p]" compartment="p" charge="-2">
        <notes>
          <html xmlns="http://www.w3.org/1999/xhtml">
            <p>FORMULA: C5H10O8P2</p>
          </html>
        </notes>
      </species>
      <species id="M_CMP_p_p1_MC_p" name="CMP" compartment="p" charge="-2">
        <notes>
          <html xmlns="http://www.w3.org/1999/xhtml">
            <p>FORMULA: C9H12N3O8P</p>
          </html>
        </notes>
      </species>
      <species id="M_HYDROXY_METHYL_BUTENYL_DIP_p_p2_GC_p" name="HYDROXY-METHYL-BUTENYL-DIP" compartment="p" charge="-3">
        <notes>
          <html xmlns="http://www.w3.org/1999/xhtml">
            <p>FORMULA: C5H9O8P2</p>
          </html>
        </notes>
      </species>
      <species id="M_CMP_p_p2_GC_p" name="CMP" compartment="p" charge="-2">
        <notes>
          <html xmlns="http://www.w3.org/1999/xhtml">
            <p>FORMULA: C9H12N3O8P</p>
          </html>
        </notes>
      </species>
      <species id="M_aHYDROXY_METHYL_BUTENYL_DIP_p_p2_GC_p" name="HYDROXY-METHYL-BUTENYL-DIP[p]" compartment="p" charge="-2">
        <notes>
          <html xmlns="http://www.w3.org/1999/xhtml">
            <p>FORMULA: C5H10O8P2</p>
          </html>
        </notes>
      </species>
      <species id="M_HYDROXY_METHYL_BUTENYL_DIP_p_p2_MC_p" name="HYDROXY-METHYL-BUTENYL-DIP" compartment="p" charge="-3">
        <notes>
          <html xmlns="http://www.w3.org/1999/xhtml">
            <p>FORMULA: C5H9O8P2</p>
          </html>
        </notes>
      </species>
      <species id="M_CMP_p_p2_MC_p" name="CMP" compartment="p" charge="-2">
        <notes>
          <html xmlns="http://www.w3.org/1999/xhtml">
            <p>FORMULA: C9H12N3O8P</p>
          </html>
        </notes>
      </species>
      <species id="M_aHYDROXY_METHYL_BUTENYL_DIP_p_p2_MC_p" name="HYDROXY-METHYL-BUTENYL-DIP[p]" compartment="p" charge="-2">
        <notes>
          <html xmlns="http://www.w3.org/1999/xhtml">
            <p>FORMULA: C5H10O8P2</p>
          </html>
        </notes>
      </species>
      <species id="M_CMP_p_p3_GC_p" name="CMP" compartment="p" charge="-2">
        <notes>
          <html xmlns="http://www.w3.org/1999/xhtml">
            <p>FORMULA: C9H12N3O8P</p>
          </html>
        </notes>
      </species>
      <species id="M_HYDROXY_METHYL_BUTENYL_DIP_p_p3_GC_p" name="HYDROXY-METHYL-BUTENYL-DIP" compartment="p" charge="-3">
        <notes>
          <html xmlns="http://www.w3.org/1999/xhtml">
            <p>FORMULA: C5H9O8P2</p>
          </html>
        </notes>
      </species>
      <species id="M_aHYDROXY_METHYL_BUTENYL_DIP_p_p3_GC_p" name="HYDROXY-METHYL-BUTENYL-DIP[p]" compartment="p" charge="-2">
        <notes>
          <html xmlns="http://www.w3.org/1999/xhtml">
            <p>FORMULA: C5H10O8P2</p>
          </html>
        </notes>
      </species>
      <species id="M_CMP_p_p3_MC_p" name="CMP" compartment="p" charge="-2">
        <notes>
          <html xmlns="http://www.w3.org/1999/xhtml">
            <p>FORMULA: C9H12N3O8P</p>
          </html>
        </notes>
      </species>
      <species id="M_HYDROXY_METHYL_BUTENYL_DIP_p_p3_MC_p" name="HYDROXY-METHYL-BUTENYL-DIP" compartment="p" charge="-3">
        <notes>
          <html xmlns="http://www.w3.org/1999/xhtml">
            <p>FORMULA: C5H9O8P2</p>
          </html>
        </notes>
      </species>
      <species id="M_aHYDROXY_METHYL_BUTENYL_DIP_p_p3_MC_p" name="HYDROXY-METHYL-BUTENYL-DIP[p]" compartment="p" charge="-2">
        <notes>
          <html xmlns="http://www.w3.org/1999/xhtml">
            <p>FORMULA: C5H10O8P2</p>
          </html>
        </notes>
      </species>
      <species id="M_aHYDROXY_METHYL_BUTENYL_DIP_p_p4_GC_p" name="HYDROXY-METHYL-BUTENYL-DIP[p]" compartment="p" charge="-2">
        <notes>
          <html xmlns="http://www.w3.org/1999/xhtml">
            <p>FORMULA: C5H10O8P2</p>
          </html>
        </notes>
      </species>
      <species id="M_CMP_p_p4_GC_p" name="CMP" compartment="p" charge="-2">
        <notes>
          <html xmlns="http://www.w3.org/1999/xhtml">
            <p>FORMULA: C9H12N3O8P</p>
          </html>
        </notes>
      </species>
      <species id="M_HYDROXY_METHYL_BUTENYL_DIP_p_p4_GC_p" name="HYDROXY-METHYL-BUTENYL-DIP" compartment="p" charge="-3">
        <notes>
          <html xmlns="http://www.w3.org/1999/xhtml">
            <p>FORMULA: C5H9O8P2</p>
          </html>
        </notes>
      </species>
      <species id="M_HYDROXY_METHYL_BUTENYL_DIP_p_p4_MC_p" name="HYDROXY-METHYL-BUTENYL-DIP" compartment="p" charge="-3">
        <notes>
          <html xmlns="http://www.w3.org/1999/xhtml">
            <p>FORMULA: C5H9O8P2</p>
          </html>
        </notes>
      </species>
      <species id="M_aHYDROXY_METHYL_BUTENYL_DIP_p_p4_MC_p" name="HYDROXY-METHYL-BUTENYL-DIP[p]" compartment="p" charge="-2">
        <notes>
          <html xmlns="http://www.w3.org/1999/xhtml">
            <p>FORMULA: C5H10O8P2</p>
          </html>
        </notes>
      </species>
      <species id="M_CMP_p_p4_MC_p" name="CMP" compartment="p" charge="-2">
        <notes>
          <html xmlns="http://www.w3.org/1999/xhtml">
            <p>FORMULA: C9H12N3O8P</p>
          </html>
        </notes>
      </species>
      <species id="M_HYDROXY_METHYL_BUTENYL_DIP_p_p5_GC_p" name="HYDROXY-METHYL-BUTENYL-DIP" compartment="p" charge="-3">
        <notes>
          <html xmlns="http://www.w3.org/1999/xhtml">
            <p>FORMULA: C5H9O8P2</p>
          </html>
        </notes>
      </species>
      <species id="M_aHYDROXY_METHYL_BUTENYL_DIP_p_p5_GC_p" name="HYDROXY-METHYL-BUTENYL-DIP[p]" compartment="p" charge="-2">
        <notes>
          <html xmlns="http://www.w3.org/1999/xhtml">
            <p>FORMULA: C5H10O8P2</p>
          </html>
        </notes>
      </species>
      <species id="M_CMP_p_p5_GC_p" name="CMP" compartment="p" charge="-2">
        <notes>
          <html xmlns="http://www.w3.org/1999/xhtml">
            <p>FORMULA: C9H12N3O8P</p>
          </html>
        </notes>
      </species>
      <species id="M_HYDROXY_METHYL_BUTENYL_DIP_p_p5_MC_p" name="HYDROXY-METHYL-BUTENYL-DIP" compartment="p" charge="-3">
        <notes>
          <html xmlns="http://www.w3.org/1999/xhtml">
            <p>FORMULA: C5H9O8P2</p>
          </html>
        </notes>
      </species>
      <species id="M_CMP_p_p5_MC_p" name="CMP" compartment="p" charge="-2">
        <notes>
          <html xmlns="http://www.w3.org/1999/xhtml">
            <p>FORMULA: C9H12N3O8P</p>
          </html>
        </notes>
      </species>
      <species id="M_aHYDROXY_METHYL_BUTENYL_DIP_p_p5_MC_p" name="HYDROXY-METHYL-BUTENYL-DIP[p]" compartment="p" charge="-2">
        <notes>
          <html xmlns="http://www.w3.org/1999/xhtml">
            <p>FORMULA: C5H10O8P2</p>
          </html>
        </notes>
      </species>
      <species id="M_aHYDROXY_METHYL_BUTENYL_DIP_p_p6_GC_p" name="HYDROXY-METHYL-BUTENYL-DIP[p]" compartment="p" charge="-2">
        <notes>
          <html xmlns="http://www.w3.org/1999/xhtml">
            <p>FORMULA: C5H10O8P2</p>
          </html>
        </notes>
      </species>
      <species id="M_HYDROXY_METHYL_BUTENYL_DIP_p_p6_GC_p" name="HYDROXY-METHYL-BUTENYL-DIP" compartment="p" charge="-3">
        <notes>
          <html xmlns="http://www.w3.org/1999/xhtml">
            <p>FORMULA: C5H9O8P2</p>
          </html>
        </notes>
      </species>
      <species id="M_CMP_p_p6_GC_p" name="CMP" compartment="p" charge="-2">
        <notes>
          <html xmlns="http://www.w3.org/1999/xhtml">
            <p>FORMULA: C9H12N3O8P</p>
          </html>
        </notes>
      </species>
      <species id="M_HYDROXY_METHYL_BUTENYL_DIP_p_p6_MC_p" name="HYDROXY-METHYL-BUTENYL-DIP" compartment="p" charge="-3">
        <notes>
          <html xmlns="http://www.w3.org/1999/xhtml">
            <p>FORMULA: C5H9O8P2</p>
          </html>
        </notes>
      </species>
      <species id="M_CMP_p_p6_MC_p" name="CMP" compartment="p" charge="-2">
        <notes>
          <html xmlns="http://www.w3.org/1999/xhtml">
            <p>FORMULA: C9H12N3O8P</p>
          </html>
        </notes>
      </species>
      <species id="M_aHYDROXY_METHYL_BUTENYL_DIP_p_p6_MC_p" name="HYDROXY-METHYL-BUTENYL-DIP[p]" compartment="p" charge="-2">
        <notes>
          <html xmlns="http://www.w3.org/1999/xhtml">
            <p>FORMULA: C5H10O8P2</p>
          </html>
        </notes>
      </species>
      <species id="M_MET_c_p1_GC_c" name="MET" compartment="c" charge="0">
        <notes>
          <html xmlns="http://www.w3.org/1999/xhtml">
            <p>FORMULA: C5H11N1O2S1</p>
          </html>
        </notes>
      </species>
      <species id="M_MET_c_p1_MC_c" name="MET" compartment="c" charge="0">
        <notes>
          <html xmlns="http://www.w3.org/1999/xhtml">
            <p>FORMULA: C5H11N1O2S1</p>
          </html>
        </notes>
      </species>
      <species id="M_MET_c_p2_GC_c" name="MET" compartment="c" charge="0">
        <notes>
          <html xmlns="http://www.w3.org/1999/xhtml">
            <p>FORMULA: C5H11N1O2S1</p>
          </html>
        </notes>
      </species>
      <species id="M_MET_c_p2_MC_c" name="MET" compartment="c" charge="0">
        <notes>
          <html xmlns="http://www.w3.org/1999/xhtml">
            <p>FORMULA: C5H11N1O2S1</p>
          </html>
        </notes>
      </species>
      <species id="M_MET_c_p3_GC_c" name="MET" compartment="c" charge="0">
        <notes>
          <html xmlns="http://www.w3.org/1999/xhtml">
            <p>FORMULA: C5H11N1O2S1</p>
          </html>
        </notes>
      </species>
      <species id="M_MET_c_p3_MC_c" name="MET" compartment="c" charge="0">
        <notes>
          <html xmlns="http://www.w3.org/1999/xhtml">
            <p>FORMULA: C5H11N1O2S1</p>
          </html>
        </notes>
      </species>
      <species id="M_MET_c_p4_GC_c" name="MET" compartment="c" charge="0">
        <notes>
          <html xmlns="http://www.w3.org/1999/xhtml">
            <p>FORMULA: C5H11N1O2S1</p>
          </html>
        </notes>
      </species>
      <species id="M_MET_c_p4_MC_c" name="MET" compartment="c" charge="0">
        <notes>
          <html xmlns="http://www.w3.org/1999/xhtml">
            <p>FORMULA: C5H11N1O2S1</p>
          </html>
        </notes>
      </species>
      <species id="M_MET_c_p5_GC_c" name="MET" compartment="c" charge="0">
        <notes>
          <html xmlns="http://www.w3.org/1999/xhtml">
            <p>FORMULA: C5H11N1O2S1</p>
          </html>
        </notes>
      </species>
      <species id="M_MET_c_p5_MC_c" name="MET" compartment="c" charge="0">
        <notes>
          <html xmlns="http://www.w3.org/1999/xhtml">
            <p>FORMULA: C5H11N1O2S1</p>
          </html>
        </notes>
      </species>
      <species id="M_MET_c_p6_GC_c" name="MET" compartment="c" charge="0">
        <notes>
          <html xmlns="http://www.w3.org/1999/xhtml">
            <p>FORMULA: C5H11N1O2S1</p>
          </html>
        </notes>
      </species>
      <species id="M_MET_c_p6_MC_c" name="MET" compartment="c" charge="0">
        <notes>
          <html xmlns="http://www.w3.org/1999/xhtml">
            <p>FORMULA: C5H11N1O2S1</p>
          </html>
        </notes>
      </species>
      <species id="M_MET_p_p1_GC_p" name="MET" compartment="p" charge="0">
        <notes>
          <html xmlns="http://www.w3.org/1999/xhtml">
            <p>FORMULA: C5H11N1O2S1</p>
          </html>
        </notes>
      </species>
      <species id="M_MET_p_p1_MC_p" name="MET" compartment="p" charge="0">
        <notes>
          <html xmlns="http://www.w3.org/1999/xhtml">
            <p>FORMULA: C5H11N1O2S1</p>
          </html>
        </notes>
      </species>
      <species id="M_MET_p_p2_GC_p" name="MET" compartment="p" charge="0">
        <notes>
          <html xmlns="http://www.w3.org/1999/xhtml">
            <p>FORMULA: C5H11N1O2S1</p>
          </html>
        </notes>
      </species>
      <species id="M_MET_p_p2_MC_p" name="MET" compartment="p" charge="0">
        <notes>
          <html xmlns="http://www.w3.org/1999/xhtml">
            <p>FORMULA: C5H11N1O2S1</p>
          </html>
        </notes>
      </species>
      <species id="M_MET_p_p3_GC_p" name="MET" compartment="p" charge="0">
        <notes>
          <html xmlns="http://www.w3.org/1999/xhtml">
            <p>FORMULA: C5H11N1O2S1</p>
          </html>
        </notes>
      </species>
      <species id="M_MET_p_p3_MC_p" name="MET" compartment="p" charge="0">
        <notes>
          <html xmlns="http://www.w3.org/1999/xhtml">
            <p>FORMULA: C5H11N1O2S1</p>
          </html>
        </notes>
      </species>
      <species id="M_MET_p_p4_GC_p" name="MET" compartment="p" charge="0">
        <notes>
          <html xmlns="http://www.w3.org/1999/xhtml">
            <p>FORMULA: C5H11N1O2S1</p>
          </html>
        </notes>
      </species>
      <species id="M_MET_p_p4_MC_p" name="MET" compartment="p" charge="0">
        <notes>
          <html xmlns="http://www.w3.org/1999/xhtml">
            <p>FORMULA: C5H11N1O2S1</p>
          </html>
        </notes>
      </species>
      <species id="M_MET_p_p5_GC_p" name="MET" compartment="p" charge="0">
        <notes>
          <html xmlns="http://www.w3.org/1999/xhtml">
            <p>FORMULA: C5H11N1O2S1</p>
          </html>
        </notes>
      </species>
      <species id="M_MET_p_p5_MC_p" name="MET" compartment="p" charge="0">
        <notes>
          <html xmlns="http://www.w3.org/1999/xhtml">
            <p>FORMULA: C5H11N1O2S1</p>
          </html>
        </notes>
      </species>
      <species id="M_MET_p_p6_GC_p" name="MET" compartment="p" charge="0">
        <notes>
          <html xmlns="http://www.w3.org/1999/xhtml">
            <p>FORMULA: C5H11N1O2S1</p>
          </html>
        </notes>
      </species>
      <species id="M_MET_p_p6_MC_p" name="MET" compartment="p" charge="0">
        <notes>
          <html xmlns="http://www.w3.org/1999/xhtml">
            <p>FORMULA: C5H11N1O2S1</p>
          </html>
        </notes>
      </species>
      <species id="M_4_MALEYL_ACETOACETATE_c_p1_GC_c" name="4-MALEYL-ACETOACETATE" compartment="c" charge="-2">
        <notes>
          <html xmlns="http://www.w3.org/1999/xhtml">
            <p>FORMULA: C8H6O6</p>
          </html>
        </notes>
      </species>
      <species id="M_4_MALEYL_ACETOACETATE_c_p1_MC_c" name="4-MALEYL-ACETOACETATE" compartment="c" charge="-2">
        <notes>
          <html xmlns="http://www.w3.org/1999/xhtml">
            <p>FORMULA: C8H6O6</p>
          </html>
        </notes>
      </species>
      <species id="M_4_MALEYL_ACETOACETATE_c_p2_GC_c" name="4-MALEYL-ACETOACETATE" compartment="c" charge="-2">
        <notes>
          <html xmlns="http://www.w3.org/1999/xhtml">
            <p>FORMULA: C8H6O6</p>
          </html>
        </notes>
      </species>
      <species id="M_4_MALEYL_ACETOACETATE_c_p2_MC_c" name="4-MALEYL-ACETOACETATE" compartment="c" charge="-2">
        <notes>
          <html xmlns="http://www.w3.org/1999/xhtml">
            <p>FORMULA: C8H6O6</p>
          </html>
        </notes>
      </species>
      <species id="M_4_MALEYL_ACETOACETATE_c_p3_GC_c" name="4-MALEYL-ACETOACETATE" compartment="c" charge="-2">
        <notes>
          <html xmlns="http://www.w3.org/1999/xhtml">
            <p>FORMULA: C8H6O6</p>
          </html>
        </notes>
      </species>
      <species id="M_4_MALEYL_ACETOACETATE_c_p3_MC_c" name="4-MALEYL-ACETOACETATE" compartment="c" charge="-2">
        <notes>
          <html xmlns="http://www.w3.org/1999/xhtml">
            <p>FORMULA: C8H6O6</p>
          </html>
        </notes>
      </species>
      <species id="M_4_MALEYL_ACETOACETATE_c_p4_GC_c" name="4-MALEYL-ACETOACETATE" compartment="c" charge="-2">
        <notes>
          <html xmlns="http://www.w3.org/1999/xhtml">
            <p>FORMULA: C8H6O6</p>
          </html>
        </notes>
      </species>
      <species id="M_4_MALEYL_ACETOACETATE_c_p4_MC_c" name="4-MALEYL-ACETOACETATE" compartment="c" charge="-2">
        <notes>
          <html xmlns="http://www.w3.org/1999/xhtml">
            <p>FORMULA: C8H6O6</p>
          </html>
        </notes>
      </species>
      <species id="M_4_MALEYL_ACETOACETATE_c_p5_GC_c" name="4-MALEYL-ACETOACETATE" compartment="c" charge="-2">
        <notes>
          <html xmlns="http://www.w3.org/1999/xhtml">
            <p>FORMULA: C8H6O6</p>
          </html>
        </notes>
      </species>
      <species id="M_4_MALEYL_ACETOACETATE_c_p5_MC_c" name="4-MALEYL-ACETOACETATE" compartment="c" charge="-2">
        <notes>
          <html xmlns="http://www.w3.org/1999/xhtml">
            <p>FORMULA: C8H6O6</p>
          </html>
        </notes>
      </species>
      <species id="M_4_MALEYL_ACETOACETATE_c_p6_GC_c" name="4-MALEYL-ACETOACETATE" compartment="c" charge="-2">
        <notes>
          <html xmlns="http://www.w3.org/1999/xhtml">
            <p>FORMULA: C8H6O6</p>
          </html>
        </notes>
      </species>
      <species id="M_4_MALEYL_ACETOACETATE_c_p6_MC_c" name="4-MALEYL-ACETOACETATE" compartment="c" charge="-2">
        <notes>
          <html xmlns="http://www.w3.org/1999/xhtml">
            <p>FORMULA: C8H6O6</p>
          </html>
        </notes>
      </species>
      <species id="M_HOMO_SER_p_p1_GC_p" name="HOMO-SER" compartment="p" charge="0">
        <notes>
          <html xmlns="http://www.w3.org/1999/xhtml">
            <p>FORMULA: C4H9N1O3</p>
          </html>
        </notes>
      </species>
      <species id="M_HOMO_SER_p_p1_MC_p" name="HOMO-SER" compartment="p" charge="0">
        <notes>
          <html xmlns="http://www.w3.org/1999/xhtml">
            <p>FORMULA: C4H9N1O3</p>
          </html>
        </notes>
      </species>
      <species id="M_HOMO_SER_p_p2_GC_p" name="HOMO-SER" compartment="p" charge="0">
        <notes>
          <html xmlns="http://www.w3.org/1999/xhtml">
            <p>FORMULA: C4H9N1O3</p>
          </html>
        </notes>
      </species>
      <species id="M_HOMO_SER_p_p2_MC_p" name="HOMO-SER" compartment="p" charge="0">
        <notes>
          <html xmlns="http://www.w3.org/1999/xhtml">
            <p>FORMULA: C4H9N1O3</p>
          </html>
        </notes>
      </species>
      <species id="M_HOMO_SER_p_p3_GC_p" name="HOMO-SER" compartment="p" charge="0">
        <notes>
          <html xmlns="http://www.w3.org/1999/xhtml">
            <p>FORMULA: C4H9N1O3</p>
          </html>
        </notes>
      </species>
      <species id="M_HOMO_SER_p_p3_MC_p" name="HOMO-SER" compartment="p" charge="0">
        <notes>
          <html xmlns="http://www.w3.org/1999/xhtml">
            <p>FORMULA: C4H9N1O3</p>
          </html>
        </notes>
      </species>
      <species id="M_HOMO_SER_p_p4_GC_p" name="HOMO-SER" compartment="p" charge="0">
        <notes>
          <html xmlns="http://www.w3.org/1999/xhtml">
            <p>FORMULA: C4H9N1O3</p>
          </html>
        </notes>
      </species>
      <species id="M_HOMO_SER_p_p4_MC_p" name="HOMO-SER" compartment="p" charge="0">
        <notes>
          <html xmlns="http://www.w3.org/1999/xhtml">
            <p>FORMULA: C4H9N1O3</p>
          </html>
        </notes>
      </species>
      <species id="M_HOMO_SER_p_p5_GC_p" name="HOMO-SER" compartment="p" charge="0">
        <notes>
          <html xmlns="http://www.w3.org/1999/xhtml">
            <p>FORMULA: C4H9N1O3</p>
          </html>
        </notes>
      </species>
      <species id="M_HOMO_SER_p_p5_MC_p" name="HOMO-SER" compartment="p" charge="0">
        <notes>
          <html xmlns="http://www.w3.org/1999/xhtml">
            <p>FORMULA: C4H9N1O3</p>
          </html>
        </notes>
      </species>
      <species id="M_HOMO_SER_p_p6_GC_p" name="HOMO-SER" compartment="p" charge="0">
        <notes>
          <html xmlns="http://www.w3.org/1999/xhtml">
            <p>FORMULA: C4H9N1O3</p>
          </html>
        </notes>
      </species>
      <species id="M_HOMO_SER_p_p6_MC_p" name="HOMO-SER" compartment="p" charge="0">
        <notes>
          <html xmlns="http://www.w3.org/1999/xhtml">
            <p>FORMULA: C4H9N1O3</p>
          </html>
        </notes>
      </species>
      <species id="M_3_HYDROXY_3_METHYL_GLUTARYL_COA_m_p1_GC_m" name="3-HYDROXY-3-METHYL-GLUTARYL-COA" compartment="m" charge="-5">
        <notes>
          <html xmlns="http://www.w3.org/1999/xhtml">
            <p>FORMULA: C27H39N7O20P3S</p>
          </html>
        </notes>
      </species>
      <species id="M_3_KETOBUTYRATE_m_p1_GC_m" name="3-KETOBUTYRATE" compartment="m" charge="-1">
        <notes>
          <html xmlns="http://www.w3.org/1999/xhtml">
            <p>FORMULA: C4H5O3</p>
          </html>
        </notes>
      </species>
      <species id="M_3_KETOBUTYRATE_m_p1_MC_m" name="3-KETOBUTYRATE" compartment="m" charge="-1">
        <notes>
          <html xmlns="http://www.w3.org/1999/xhtml">
            <p>FORMULA: C4H5O3</p>
          </html>
        </notes>
      </species>
      <species id="M_3_HYDROXY_3_METHYL_GLUTARYL_COA_m_p1_MC_m" name="3-HYDROXY-3-METHYL-GLUTARYL-COA" compartment="m" charge="-5">
        <notes>
          <html xmlns="http://www.w3.org/1999/xhtml">
            <p>FORMULA: C27H39N7O20P3S</p>
          </html>
        </notes>
      </species>
      <species id="M_3_HYDROXY_3_METHYL_GLUTARYL_COA_m_p2_GC_m" name="3-HYDROXY-3-METHYL-GLUTARYL-COA" compartment="m" charge="-5">
        <notes>
          <html xmlns="http://www.w3.org/1999/xhtml">
            <p>FORMULA: C27H39N7O20P3S</p>
          </html>
        </notes>
      </species>
      <species id="M_3_KETOBUTYRATE_m_p2_GC_m" name="3-KETOBUTYRATE" compartment="m" charge="-1">
        <notes>
          <html xmlns="http://www.w3.org/1999/xhtml">
            <p>FORMULA: C4H5O3</p>
          </html>
        </notes>
      </species>
      <species id="M_3_KETOBUTYRATE_m_p2_MC_m" name="3-KETOBUTYRATE" compartment="m" charge="-1">
        <notes>
          <html xmlns="http://www.w3.org/1999/xhtml">
            <p>FORMULA: C4H5O3</p>
          </html>
        </notes>
      </species>
      <species id="M_3_HYDROXY_3_METHYL_GLUTARYL_COA_m_p2_MC_m" name="3-HYDROXY-3-METHYL-GLUTARYL-COA" compartment="m" charge="-5">
        <notes>
          <html xmlns="http://www.w3.org/1999/xhtml">
            <p>FORMULA: C27H39N7O20P3S</p>
          </html>
        </notes>
      </species>
      <species id="M_3_KETOBUTYRATE_m_p3_GC_m" name="3-KETOBUTYRATE" compartment="m" charge="-1">
        <notes>
          <html xmlns="http://www.w3.org/1999/xhtml">
            <p>FORMULA: C4H5O3</p>
          </html>
        </notes>
      </species>
      <species id="M_3_HYDROXY_3_METHYL_GLUTARYL_COA_m_p3_GC_m" name="3-HYDROXY-3-METHYL-GLUTARYL-COA" compartment="m" charge="-5">
        <notes>
          <html xmlns="http://www.w3.org/1999/xhtml">
            <p>FORMULA: C27H39N7O20P3S</p>
          </html>
        </notes>
      </species>
      <species id="M_3_HYDROXY_3_METHYL_GLUTARYL_COA_m_p3_MC_m" name="3-HYDROXY-3-METHYL-GLUTARYL-COA" compartment="m" charge="-5">
        <notes>
          <html xmlns="http://www.w3.org/1999/xhtml">
            <p>FORMULA: C27H39N7O20P3S</p>
          </html>
        </notes>
      </species>
      <species id="M_3_KETOBUTYRATE_m_p3_MC_m" name="3-KETOBUTYRATE" compartment="m" charge="-1">
        <notes>
          <html xmlns="http://www.w3.org/1999/xhtml">
            <p>FORMULA: C4H5O3</p>
          </html>
        </notes>
      </species>
      <species id="M_3_KETOBUTYRATE_m_p4_GC_m" name="3-KETOBUTYRATE" compartment="m" charge="-1">
        <notes>
          <html xmlns="http://www.w3.org/1999/xhtml">
            <p>FORMULA: C4H5O3</p>
          </html>
        </notes>
      </species>
      <species id="M_3_HYDROXY_3_METHYL_GLUTARYL_COA_m_p4_GC_m" name="3-HYDROXY-3-METHYL-GLUTARYL-COA" compartment="m" charge="-5">
        <notes>
          <html xmlns="http://www.w3.org/1999/xhtml">
            <p>FORMULA: C27H39N7O20P3S</p>
          </html>
        </notes>
      </species>
      <species id="M_3_HYDROXY_3_METHYL_GLUTARYL_COA_m_p4_MC_m" name="3-HYDROXY-3-METHYL-GLUTARYL-COA" compartment="m" charge="-5">
        <notes>
          <html xmlns="http://www.w3.org/1999/xhtml">
            <p>FORMULA: C27H39N7O20P3S</p>
          </html>
        </notes>
      </species>
      <species id="M_3_KETOBUTYRATE_m_p4_MC_m" name="3-KETOBUTYRATE" compartment="m" charge="-1">
        <notes>
          <html xmlns="http://www.w3.org/1999/xhtml">
            <p>FORMULA: C4H5O3</p>
          </html>
        </notes>
      </species>
      <species id="M_3_KETOBUTYRATE_m_p5_GC_m" name="3-KETOBUTYRATE" compartment="m" charge="-1">
        <notes>
          <html xmlns="http://www.w3.org/1999/xhtml">
            <p>FORMULA: C4H5O3</p>
          </html>
        </notes>
      </species>
      <species id="M_3_HYDROXY_3_METHYL_GLUTARYL_COA_m_p5_GC_m" name="3-HYDROXY-3-METHYL-GLUTARYL-COA" compartment="m" charge="-5">
        <notes>
          <html xmlns="http://www.w3.org/1999/xhtml">
            <p>FORMULA: C27H39N7O20P3S</p>
          </html>
        </notes>
      </species>
      <species id="M_3_HYDROXY_3_METHYL_GLUTARYL_COA_m_p5_MC_m" name="3-HYDROXY-3-METHYL-GLUTARYL-COA" compartment="m" charge="-5">
        <notes>
          <html xmlns="http://www.w3.org/1999/xhtml">
            <p>FORMULA: C27H39N7O20P3S</p>
          </html>
        </notes>
      </species>
      <species id="M_3_KETOBUTYRATE_m_p5_MC_m" name="3-KETOBUTYRATE" compartment="m" charge="-1">
        <notes>
          <html xmlns="http://www.w3.org/1999/xhtml">
            <p>FORMULA: C4H5O3</p>
          </html>
        </notes>
      </species>
      <species id="M_3_KETOBUTYRATE_m_p6_GC_m" name="3-KETOBUTYRATE" compartment="m" charge="-1">
        <notes>
          <html xmlns="http://www.w3.org/1999/xhtml">
            <p>FORMULA: C4H5O3</p>
          </html>
        </notes>
      </species>
      <species id="M_3_HYDROXY_3_METHYL_GLUTARYL_COA_m_p6_GC_m" name="3-HYDROXY-3-METHYL-GLUTARYL-COA" compartment="m" charge="-5">
        <notes>
          <html xmlns="http://www.w3.org/1999/xhtml">
            <p>FORMULA: C27H39N7O20P3S</p>
          </html>
        </notes>
      </species>
      <species id="M_3_KETOBUTYRATE_m_p6_MC_m" name="3-KETOBUTYRATE" compartment="m" charge="-1">
        <notes>
          <html xmlns="http://www.w3.org/1999/xhtml">
            <p>FORMULA: C4H5O3</p>
          </html>
        </notes>
      </species>
      <species id="M_3_HYDROXY_3_METHYL_GLUTARYL_COA_m_p6_MC_m" name="3-HYDROXY-3-METHYL-GLUTARYL-COA" compartment="m" charge="-5">
        <notes>
          <html xmlns="http://www.w3.org/1999/xhtml">
            <p>FORMULA: C27H39N7O20P3S</p>
          </html>
        </notes>
      </species>
      <species id="M_OH_PYR_x_p1_GC_x" name="OH-PYR" compartment="x" charge="-1">
        <notes>
          <html xmlns="http://www.w3.org/1999/xhtml">
            <p>FORMULA: C3H3O4</p>
          </html>
        </notes>
      </species>
      <species id="M_OH_PYR_x_p1_MC_x" name="OH-PYR" compartment="x" charge="-1">
        <notes>
          <html xmlns="http://www.w3.org/1999/xhtml">
            <p>FORMULA: C3H3O4</p>
          </html>
        </notes>
      </species>
      <species id="M_OH_PYR_x_p2_GC_x" name="OH-PYR" compartment="x" charge="-1">
        <notes>
          <html xmlns="http://www.w3.org/1999/xhtml">
            <p>FORMULA: C3H3O4</p>
          </html>
        </notes>
      </species>
      <species id="M_OH_PYR_x_p2_MC_x" name="OH-PYR" compartment="x" charge="-1">
        <notes>
          <html xmlns="http://www.w3.org/1999/xhtml">
            <p>FORMULA: C3H3O4</p>
          </html>
        </notes>
      </species>
      <species id="M_OH_PYR_x_p3_GC_x" name="OH-PYR" compartment="x" charge="-1">
        <notes>
          <html xmlns="http://www.w3.org/1999/xhtml">
            <p>FORMULA: C3H3O4</p>
          </html>
        </notes>
      </species>
      <species id="M_OH_PYR_x_p3_MC_x" name="OH-PYR" compartment="x" charge="-1">
        <notes>
          <html xmlns="http://www.w3.org/1999/xhtml">
            <p>FORMULA: C3H3O4</p>
          </html>
        </notes>
      </species>
      <species id="M_OH_PYR_x_p4_GC_x" name="OH-PYR" compartment="x" charge="-1">
        <notes>
          <html xmlns="http://www.w3.org/1999/xhtml">
            <p>FORMULA: C3H3O4</p>
          </html>
        </notes>
      </species>
      <species id="M_OH_PYR_x_p4_MC_x" name="OH-PYR" compartment="x" charge="-1">
        <notes>
          <html xmlns="http://www.w3.org/1999/xhtml">
            <p>FORMULA: C3H3O4</p>
          </html>
        </notes>
      </species>
      <species id="M_OH_PYR_x_p5_GC_x" name="OH-PYR" compartment="x" charge="-1">
        <notes>
          <html xmlns="http://www.w3.org/1999/xhtml">
            <p>FORMULA: C3H3O4</p>
          </html>
        </notes>
      </species>
      <species id="M_OH_PYR_x_p5_MC_x" name="OH-PYR" compartment="x" charge="-1">
        <notes>
          <html xmlns="http://www.w3.org/1999/xhtml">
            <p>FORMULA: C3H3O4</p>
          </html>
        </notes>
      </species>
      <species id="M_OH_PYR_x_p6_GC_x" name="OH-PYR" compartment="x" charge="-1">
        <notes>
          <html xmlns="http://www.w3.org/1999/xhtml">
            <p>FORMULA: C3H3O4</p>
          </html>
        </notes>
      </species>
      <species id="M_OH_PYR_x_p6_MC_x" name="OH-PYR" compartment="x" charge="-1">
        <notes>
          <html xmlns="http://www.w3.org/1999/xhtml">
            <p>FORMULA: C3H3O4</p>
          </html>
        </notes>
      </species>
      <species id="M_CARBOXYPHENYLAMINO_DEOXYRIBULOSE_P_p_p1_GC_p" name="CARBOXYPHENYLAMINO-DEOXYRIBULOSE-P" compartment="p" charge="-3">
        <notes>
          <html xmlns="http://www.w3.org/1999/xhtml">
            <p>FORMULA: C12H13N1O9P1</p>
          </html>
        </notes>
      </species>
      <species id="M_INDOLE_3_GLYCEROL_P_p_p1_GC_p" name="INDOLE-3-GLYCEROL-P" compartment="p" charge="-2">
        <notes>
          <html xmlns="http://www.w3.org/1999/xhtml">
            <p>FORMULA: C11H12NO6P</p>
          </html>
        </notes>
      </species>
      <species id="M_INDOLE_3_GLYCEROL_P_p_p1_MC_p" name="INDOLE-3-GLYCEROL-P" compartment="p" charge="-2">
        <notes>
          <html xmlns="http://www.w3.org/1999/xhtml">
            <p>FORMULA: C11H12NO6P</p>
          </html>
        </notes>
      </species>
      <species id="M_CARBOXYPHENYLAMINO_DEOXYRIBULOSE_P_p_p1_MC_p" name="CARBOXYPHENYLAMINO-DEOXYRIBULOSE-P" compartment="p" charge="-3">
        <notes>
          <html xmlns="http://www.w3.org/1999/xhtml">
            <p>FORMULA: C12H13N1O9P1</p>
          </html>
        </notes>
      </species>
      <species id="M_CARBOXYPHENYLAMINO_DEOXYRIBULOSE_P_p_p2_GC_p" name="CARBOXYPHENYLAMINO-DEOXYRIBULOSE-P" compartment="p" charge="-3">
        <notes>
          <html xmlns="http://www.w3.org/1999/xhtml">
            <p>FORMULA: C12H13N1O9P1</p>
          </html>
        </notes>
      </species>
      <species id="M_INDOLE_3_GLYCEROL_P_p_p2_GC_p" name="INDOLE-3-GLYCEROL-P" compartment="p" charge="-2">
        <notes>
          <html xmlns="http://www.w3.org/1999/xhtml">
            <p>FORMULA: C11H12NO6P</p>
          </html>
        </notes>
      </species>
      <species id="M_CARBOXYPHENYLAMINO_DEOXYRIBULOSE_P_p_p2_MC_p" name="CARBOXYPHENYLAMINO-DEOXYRIBULOSE-P" compartment="p" charge="-3">
        <notes>
          <html xmlns="http://www.w3.org/1999/xhtml">
            <p>FORMULA: C12H13N1O9P1</p>
          </html>
        </notes>
      </species>
      <species id="M_INDOLE_3_GLYCEROL_P_p_p2_MC_p" name="INDOLE-3-GLYCEROL-P" compartment="p" charge="-2">
        <notes>
          <html xmlns="http://www.w3.org/1999/xhtml">
            <p>FORMULA: C11H12NO6P</p>
          </html>
        </notes>
      </species>
      <species id="M_CARBOXYPHENYLAMINO_DEOXYRIBULOSE_P_p_p3_GC_p" name="CARBOXYPHENYLAMINO-DEOXYRIBULOSE-P" compartment="p" charge="-3">
        <notes>
          <html xmlns="http://www.w3.org/1999/xhtml">
            <p>FORMULA: C12H13N1O9P1</p>
          </html>
        </notes>
      </species>
      <species id="M_INDOLE_3_GLYCEROL_P_p_p3_GC_p" name="INDOLE-3-GLYCEROL-P" compartment="p" charge="-2">
        <notes>
          <html xmlns="http://www.w3.org/1999/xhtml">
            <p>FORMULA: C11H12NO6P</p>
          </html>
        </notes>
      </species>
      <species id="M_CARBOXYPHENYLAMINO_DEOXYRIBULOSE_P_p_p3_MC_p" name="CARBOXYPHENYLAMINO-DEOXYRIBULOSE-P" compartment="p" charge="-3">
        <notes>
          <html xmlns="http://www.w3.org/1999/xhtml">
            <p>FORMULA: C12H13N1O9P1</p>
          </html>
        </notes>
      </species>
      <species id="M_INDOLE_3_GLYCEROL_P_p_p3_MC_p" name="INDOLE-3-GLYCEROL-P" compartment="p" charge="-2">
        <notes>
          <html xmlns="http://www.w3.org/1999/xhtml">
            <p>FORMULA: C11H12NO6P</p>
          </html>
        </notes>
      </species>
      <species id="M_CARBOXYPHENYLAMINO_DEOXYRIBULOSE_P_p_p4_GC_p" name="CARBOXYPHENYLAMINO-DEOXYRIBULOSE-P" compartment="p" charge="-3">
        <notes>
          <html xmlns="http://www.w3.org/1999/xhtml">
            <p>FORMULA: C12H13N1O9P1</p>
          </html>
        </notes>
      </species>
      <species id="M_INDOLE_3_GLYCEROL_P_p_p4_GC_p" name="INDOLE-3-GLYCEROL-P" compartment="p" charge="-2">
        <notes>
          <html xmlns="http://www.w3.org/1999/xhtml">
            <p>FORMULA: C11H12NO6P</p>
          </html>
        </notes>
      </species>
      <species id="M_CARBOXYPHENYLAMINO_DEOXYRIBULOSE_P_p_p4_MC_p" name="CARBOXYPHENYLAMINO-DEOXYRIBULOSE-P" compartment="p" charge="-3">
        <notes>
          <html xmlns="http://www.w3.org/1999/xhtml">
            <p>FORMULA: C12H13N1O9P1</p>
          </html>
        </notes>
      </species>
      <species id="M_INDOLE_3_GLYCEROL_P_p_p4_MC_p" name="INDOLE-3-GLYCEROL-P" compartment="p" charge="-2">
        <notes>
          <html xmlns="http://www.w3.org/1999/xhtml">
            <p>FORMULA: C11H12NO6P</p>
          </html>
        </notes>
      </species>
      <species id="M_CARBOXYPHENYLAMINO_DEOXYRIBULOSE_P_p_p5_GC_p" name="CARBOXYPHENYLAMINO-DEOXYRIBULOSE-P" compartment="p" charge="-3">
        <notes>
          <html xmlns="http://www.w3.org/1999/xhtml">
            <p>FORMULA: C12H13N1O9P1</p>
          </html>
        </notes>
      </species>
      <species id="M_INDOLE_3_GLYCEROL_P_p_p5_GC_p" name="INDOLE-3-GLYCEROL-P" compartment="p" charge="-2">
        <notes>
          <html xmlns="http://www.w3.org/1999/xhtml">
            <p>FORMULA: C11H12NO6P</p>
          </html>
        </notes>
      </species>
      <species id="M_CARBOXYPHENYLAMINO_DEOXYRIBULOSE_P_p_p5_MC_p" name="CARBOXYPHENYLAMINO-DEOXYRIBULOSE-P" compartment="p" charge="-3">
        <notes>
          <html xmlns="http://www.w3.org/1999/xhtml">
            <p>FORMULA: C12H13N1O9P1</p>
          </html>
        </notes>
      </species>
      <species id="M_INDOLE_3_GLYCEROL_P_p_p5_MC_p" name="INDOLE-3-GLYCEROL-P" compartment="p" charge="-2">
        <notes>
          <html xmlns="http://www.w3.org/1999/xhtml">
            <p>FORMULA: C11H12NO6P</p>
          </html>
        </notes>
      </species>
      <species id="M_CARBOXYPHENYLAMINO_DEOXYRIBULOSE_P_p_p6_GC_p" name="CARBOXYPHENYLAMINO-DEOXYRIBULOSE-P" compartment="p" charge="-3">
        <notes>
          <html xmlns="http://www.w3.org/1999/xhtml">
            <p>FORMULA: C12H13N1O9P1</p>
          </html>
        </notes>
      </species>
      <species id="M_INDOLE_3_GLYCEROL_P_p_p6_GC_p" name="INDOLE-3-GLYCEROL-P" compartment="p" charge="-2">
        <notes>
          <html xmlns="http://www.w3.org/1999/xhtml">
            <p>FORMULA: C11H12NO6P</p>
          </html>
        </notes>
      </species>
      <species id="M_CARBOXYPHENYLAMINO_DEOXYRIBULOSE_P_p_p6_MC_p" name="CARBOXYPHENYLAMINO-DEOXYRIBULOSE-P" compartment="p" charge="-3">
        <notes>
          <html xmlns="http://www.w3.org/1999/xhtml">
            <p>FORMULA: C12H13N1O9P1</p>
          </html>
        </notes>
      </species>
      <species id="M_INDOLE_3_GLYCEROL_P_p_p6_MC_p" name="INDOLE-3-GLYCEROL-P" compartment="p" charge="-2">
        <notes>
          <html xmlns="http://www.w3.org/1999/xhtml">
            <p>FORMULA: C11H12NO6P</p>
          </html>
        </notes>
      </species>
      <species id="M_ILE_c_p1_GC_c" name="ILE" compartment="c" charge="0">
        <notes>
          <html xmlns="http://www.w3.org/1999/xhtml">
            <p>FORMULA: C6H13N1O2</p>
          </html>
        </notes>
      </species>
      <species id="M_ILE_v_p1_GC_v" name="ILE" compartment="v" charge="0">
        <notes>
          <html xmlns="http://www.w3.org/1999/xhtml">
            <p>FORMULA: C6H13N1O2</p>
          </html>
        </notes>
      </species>
      <species id="M_ILE_c_p1_MC_c" name="ILE" compartment="c" charge="0">
        <notes>
          <html xmlns="http://www.w3.org/1999/xhtml">
            <p>FORMULA: C6H13N1O2</p>
          </html>
        </notes>
      </species>
      <species id="M_ILE_v_p1_MC_v" name="ILE" compartment="v" charge="0">
        <notes>
          <html xmlns="http://www.w3.org/1999/xhtml">
            <p>FORMULA: C6H13N1O2</p>
          </html>
        </notes>
      </species>
      <species id="M_ILE_v_p2_GC_v" name="ILE" compartment="v" charge="0">
        <notes>
          <html xmlns="http://www.w3.org/1999/xhtml">
            <p>FORMULA: C6H13N1O2</p>
          </html>
        </notes>
      </species>
      <species id="M_ILE_c_p2_GC_c" name="ILE" compartment="c" charge="0">
        <notes>
          <html xmlns="http://www.w3.org/1999/xhtml">
            <p>FORMULA: C6H13N1O2</p>
          </html>
        </notes>
      </species>
      <species id="M_ILE_v_p2_MC_v" name="ILE" compartment="v" charge="0">
        <notes>
          <html xmlns="http://www.w3.org/1999/xhtml">
            <p>FORMULA: C6H13N1O2</p>
          </html>
        </notes>
      </species>
      <species id="M_ILE_c_p2_MC_c" name="ILE" compartment="c" charge="0">
        <notes>
          <html xmlns="http://www.w3.org/1999/xhtml">
            <p>FORMULA: C6H13N1O2</p>
          </html>
        </notes>
      </species>
      <species id="M_ILE_c_p3_GC_c" name="ILE" compartment="c" charge="0">
        <notes>
          <html xmlns="http://www.w3.org/1999/xhtml">
            <p>FORMULA: C6H13N1O2</p>
          </html>
        </notes>
      </species>
      <species id="M_ILE_v_p3_GC_v" name="ILE" compartment="v" charge="0">
        <notes>
          <html xmlns="http://www.w3.org/1999/xhtml">
            <p>FORMULA: C6H13N1O2</p>
          </html>
        </notes>
      </species>
      <species id="M_ILE_v_p3_MC_v" name="ILE" compartment="v" charge="0">
        <notes>
          <html xmlns="http://www.w3.org/1999/xhtml">
            <p>FORMULA: C6H13N1O2</p>
          </html>
        </notes>
      </species>
      <species id="M_ILE_c_p3_MC_c" name="ILE" compartment="c" charge="0">
        <notes>
          <html xmlns="http://www.w3.org/1999/xhtml">
            <p>FORMULA: C6H13N1O2</p>
          </html>
        </notes>
      </species>
      <species id="M_ILE_c_p4_GC_c" name="ILE" compartment="c" charge="0">
        <notes>
          <html xmlns="http://www.w3.org/1999/xhtml">
            <p>FORMULA: C6H13N1O2</p>
          </html>
        </notes>
      </species>
      <species id="M_ILE_v_p4_GC_v" name="ILE" compartment="v" charge="0">
        <notes>
          <html xmlns="http://www.w3.org/1999/xhtml">
            <p>FORMULA: C6H13N1O2</p>
          </html>
        </notes>
      </species>
      <species id="M_ILE_v_p4_MC_v" name="ILE" compartment="v" charge="0">
        <notes>
          <html xmlns="http://www.w3.org/1999/xhtml">
            <p>FORMULA: C6H13N1O2</p>
          </html>
        </notes>
      </species>
      <species id="M_ILE_c_p4_MC_c" name="ILE" compartment="c" charge="0">
        <notes>
          <html xmlns="http://www.w3.org/1999/xhtml">
            <p>FORMULA: C6H13N1O2</p>
          </html>
        </notes>
      </species>
      <species id="M_ILE_v_p5_GC_v" name="ILE" compartment="v" charge="0">
        <notes>
          <html xmlns="http://www.w3.org/1999/xhtml">
            <p>FORMULA: C6H13N1O2</p>
          </html>
        </notes>
      </species>
      <species id="M_ILE_c_p5_GC_c" name="ILE" compartment="c" charge="0">
        <notes>
          <html xmlns="http://www.w3.org/1999/xhtml">
            <p>FORMULA: C6H13N1O2</p>
          </html>
        </notes>
      </species>
      <species id="M_ILE_v_p5_MC_v" name="ILE" compartment="v" charge="0">
        <notes>
          <html xmlns="http://www.w3.org/1999/xhtml">
            <p>FORMULA: C6H13N1O2</p>
          </html>
        </notes>
      </species>
      <species id="M_ILE_c_p5_MC_c" name="ILE" compartment="c" charge="0">
        <notes>
          <html xmlns="http://www.w3.org/1999/xhtml">
            <p>FORMULA: C6H13N1O2</p>
          </html>
        </notes>
      </species>
      <species id="M_ILE_v_p6_GC_v" name="ILE" compartment="v" charge="0">
        <notes>
          <html xmlns="http://www.w3.org/1999/xhtml">
            <p>FORMULA: C6H13N1O2</p>
          </html>
        </notes>
      </species>
      <species id="M_ILE_c_p6_GC_c" name="ILE" compartment="c" charge="0">
        <notes>
          <html xmlns="http://www.w3.org/1999/xhtml">
            <p>FORMULA: C6H13N1O2</p>
          </html>
        </notes>
      </species>
      <species id="M_ILE_c_p6_MC_c" name="ILE" compartment="c" charge="0">
        <notes>
          <html xmlns="http://www.w3.org/1999/xhtml">
            <p>FORMULA: C6H13N1O2</p>
          </html>
        </notes>
      </species>
      <species id="M_ILE_v_p6_MC_v" name="ILE" compartment="v" charge="0">
        <notes>
          <html xmlns="http://www.w3.org/1999/xhtml">
            <p>FORMULA: C6H13N1O2</p>
          </html>
        </notes>
      </species>
      <species id="M_aPi_x_p1_GC_x" name="aPi[x]" compartment="x" charge="-1">
        <notes>
          <html xmlns="http://www.w3.org/1999/xhtml">
            <p>FORMULA: H2O4P</p>
          </html>
        </notes>
      </species>
      <species id="M_Pi_x_p1_GC_x" name="Pi[x]" compartment="x" charge="-2">
        <notes>
          <html xmlns="http://www.w3.org/1999/xhtml">
            <p>FORMULA: HO4P</p>
          </html>
        </notes>
      </species>
      <species id="M_Pi_x_p1_MC_x" name="Pi[x]" compartment="x" charge="-2">
        <notes>
          <html xmlns="http://www.w3.org/1999/xhtml">
            <p>FORMULA: HO4P</p>
          </html>
        </notes>
      </species>
      <species id="M_aPi_x_p1_MC_x" name="aPi[x]" compartment="x" charge="-1">
        <notes>
          <html xmlns="http://www.w3.org/1999/xhtml">
            <p>FORMULA: H2O4P</p>
          </html>
        </notes>
      </species>
      <species id="M_Pi_x_p2_GC_x" name="Pi[x]" compartment="x" charge="-2">
        <notes>
          <html xmlns="http://www.w3.org/1999/xhtml">
            <p>FORMULA: HO4P</p>
          </html>
        </notes>
      </species>
      <species id="M_aPi_x_p2_GC_x" name="aPi[x]" compartment="x" charge="-1">
        <notes>
          <html xmlns="http://www.w3.org/1999/xhtml">
            <p>FORMULA: H2O4P</p>
          </html>
        </notes>
      </species>
      <species id="M_aPi_x_p2_MC_x" name="aPi[x]" compartment="x" charge="-1">
        <notes>
          <html xmlns="http://www.w3.org/1999/xhtml">
            <p>FORMULA: H2O4P</p>
          </html>
        </notes>
      </species>
      <species id="M_Pi_x_p2_MC_x" name="Pi[x]" compartment="x" charge="-2">
        <notes>
          <html xmlns="http://www.w3.org/1999/xhtml">
            <p>FORMULA: HO4P</p>
          </html>
        </notes>
      </species>
      <species id="M_aPi_x_p3_GC_x" name="aPi[x]" compartment="x" charge="-1">
        <notes>
          <html xmlns="http://www.w3.org/1999/xhtml">
            <p>FORMULA: H2O4P</p>
          </html>
        </notes>
      </species>
      <species id="M_Pi_x_p3_GC_x" name="Pi[x]" compartment="x" charge="-2">
        <notes>
          <html xmlns="http://www.w3.org/1999/xhtml">
            <p>FORMULA: HO4P</p>
          </html>
        </notes>
      </species>
      <species id="M_Pi_x_p3_MC_x" name="Pi[x]" compartment="x" charge="-2">
        <notes>
          <html xmlns="http://www.w3.org/1999/xhtml">
            <p>FORMULA: HO4P</p>
          </html>
        </notes>
      </species>
      <species id="M_aPi_x_p3_MC_x" name="aPi[x]" compartment="x" charge="-1">
        <notes>
          <html xmlns="http://www.w3.org/1999/xhtml">
            <p>FORMULA: H2O4P</p>
          </html>
        </notes>
      </species>
      <species id="M_aPi_x_p4_GC_x" name="aPi[x]" compartment="x" charge="-1">
        <notes>
          <html xmlns="http://www.w3.org/1999/xhtml">
            <p>FORMULA: H2O4P</p>
          </html>
        </notes>
      </species>
      <species id="M_Pi_x_p4_GC_x" name="Pi[x]" compartment="x" charge="-2">
        <notes>
          <html xmlns="http://www.w3.org/1999/xhtml">
            <p>FORMULA: HO4P</p>
          </html>
        </notes>
      </species>
      <species id="M_Pi_x_p4_MC_x" name="Pi[x]" compartment="x" charge="-2">
        <notes>
          <html xmlns="http://www.w3.org/1999/xhtml">
            <p>FORMULA: HO4P</p>
          </html>
        </notes>
      </species>
      <species id="M_aPi_x_p4_MC_x" name="aPi[x]" compartment="x" charge="-1">
        <notes>
          <html xmlns="http://www.w3.org/1999/xhtml">
            <p>FORMULA: H2O4P</p>
          </html>
        </notes>
      </species>
      <species id="M_aPi_x_p5_GC_x" name="aPi[x]" compartment="x" charge="-1">
        <notes>
          <html xmlns="http://www.w3.org/1999/xhtml">
            <p>FORMULA: H2O4P</p>
          </html>
        </notes>
      </species>
      <species id="M_Pi_x_p5_GC_x" name="Pi[x]" compartment="x" charge="-2">
        <notes>
          <html xmlns="http://www.w3.org/1999/xhtml">
            <p>FORMULA: HO4P</p>
          </html>
        </notes>
      </species>
      <species id="M_Pi_x_p5_MC_x" name="Pi[x]" compartment="x" charge="-2">
        <notes>
          <html xmlns="http://www.w3.org/1999/xhtml">
            <p>FORMULA: HO4P</p>
          </html>
        </notes>
      </species>
      <species id="M_aPi_x_p5_MC_x" name="aPi[x]" compartment="x" charge="-1">
        <notes>
          <html xmlns="http://www.w3.org/1999/xhtml">
            <p>FORMULA: H2O4P</p>
          </html>
        </notes>
      </species>
      <species id="M_Pi_x_p6_GC_x" name="Pi[x]" compartment="x" charge="-2">
        <notes>
          <html xmlns="http://www.w3.org/1999/xhtml">
            <p>FORMULA: HO4P</p>
          </html>
        </notes>
      </species>
      <species id="M_aPi_x_p6_GC_x" name="aPi[x]" compartment="x" charge="-1">
        <notes>
          <html xmlns="http://www.w3.org/1999/xhtml">
            <p>FORMULA: H2O4P</p>
          </html>
        </notes>
      </species>
      <species id="M_Pi_x_p6_MC_x" name="Pi[x]" compartment="x" charge="-2">
        <notes>
          <html xmlns="http://www.w3.org/1999/xhtml">
            <p>FORMULA: HO4P</p>
          </html>
        </notes>
      </species>
      <species id="M_aPi_x_p6_MC_x" name="aPi[x]" compartment="x" charge="-1">
        <notes>
          <html xmlns="http://www.w3.org/1999/xhtml">
            <p>FORMULA: H2O4P</p>
          </html>
        </notes>
      </species>
      <species id="M_DELTA3_ISOPENTENYL_PP_c_p1_GC_c" name="DELTA3-ISOPENTENYL-PP" compartment="c" charge="-3">
        <notes>
          <html xmlns="http://www.w3.org/1999/xhtml">
            <p>FORMULA: C5H9O7P2</p>
          </html>
        </notes>
      </species>
      <species id="M_aDELTA3_ISOPENTENYL_PP_c_p1_GC_c" name="DELTA3-ISOPENTENYL-PP[c]" compartment="c" charge="-2">
        <notes>
          <html xmlns="http://www.w3.org/1999/xhtml">
            <p>FORMULA: C5H10O7P2</p>
          </html>
        </notes>
      </species>
      <species id="M_DELTA3_ISOPENTENYL_PP_c_p1_MC_c" name="DELTA3-ISOPENTENYL-PP" compartment="c" charge="-3">
        <notes>
          <html xmlns="http://www.w3.org/1999/xhtml">
            <p>FORMULA: C5H9O7P2</p>
          </html>
        </notes>
      </species>
      <species id="M_aDELTA3_ISOPENTENYL_PP_c_p1_MC_c" name="DELTA3-ISOPENTENYL-PP[c]" compartment="c" charge="-2">
        <notes>
          <html xmlns="http://www.w3.org/1999/xhtml">
            <p>FORMULA: C5H10O7P2</p>
          </html>
        </notes>
      </species>
      <species id="M_DELTA3_ISOPENTENYL_PP_c_p2_GC_c" name="DELTA3-ISOPENTENYL-PP" compartment="c" charge="-3">
        <notes>
          <html xmlns="http://www.w3.org/1999/xhtml">
            <p>FORMULA: C5H9O7P2</p>
          </html>
        </notes>
      </species>
      <species id="M_aDELTA3_ISOPENTENYL_PP_c_p2_GC_c" name="DELTA3-ISOPENTENYL-PP[c]" compartment="c" charge="-2">
        <notes>
          <html xmlns="http://www.w3.org/1999/xhtml">
            <p>FORMULA: C5H10O7P2</p>
          </html>
        </notes>
      </species>
      <species id="M_DELTA3_ISOPENTENYL_PP_c_p2_MC_c" name="DELTA3-ISOPENTENYL-PP" compartment="c" charge="-3">
        <notes>
          <html xmlns="http://www.w3.org/1999/xhtml">
            <p>FORMULA: C5H9O7P2</p>
          </html>
        </notes>
      </species>
      <species id="M_aDELTA3_ISOPENTENYL_PP_c_p2_MC_c" name="DELTA3-ISOPENTENYL-PP[c]" compartment="c" charge="-2">
        <notes>
          <html xmlns="http://www.w3.org/1999/xhtml">
            <p>FORMULA: C5H10O7P2</p>
          </html>
        </notes>
      </species>
      <species id="M_aDELTA3_ISOPENTENYL_PP_c_p3_GC_c" name="DELTA3-ISOPENTENYL-PP[c]" compartment="c" charge="-2">
        <notes>
          <html xmlns="http://www.w3.org/1999/xhtml">
            <p>FORMULA: C5H10O7P2</p>
          </html>
        </notes>
      </species>
      <species id="M_DELTA3_ISOPENTENYL_PP_c_p3_GC_c" name="DELTA3-ISOPENTENYL-PP" compartment="c" charge="-3">
        <notes>
          <html xmlns="http://www.w3.org/1999/xhtml">
            <p>FORMULA: C5H9O7P2</p>
          </html>
        </notes>
      </species>
      <species id="M_DELTA3_ISOPENTENYL_PP_c_p3_MC_c" name="DELTA3-ISOPENTENYL-PP" compartment="c" charge="-3">
        <notes>
          <html xmlns="http://www.w3.org/1999/xhtml">
            <p>FORMULA: C5H9O7P2</p>
          </html>
        </notes>
      </species>
      <species id="M_aDELTA3_ISOPENTENYL_PP_c_p3_MC_c" name="DELTA3-ISOPENTENYL-PP[c]" compartment="c" charge="-2">
        <notes>
          <html xmlns="http://www.w3.org/1999/xhtml">
            <p>FORMULA: C5H10O7P2</p>
          </html>
        </notes>
      </species>
      <species id="M_aDELTA3_ISOPENTENYL_PP_c_p4_GC_c" name="DELTA3-ISOPENTENYL-PP[c]" compartment="c" charge="-2">
        <notes>
          <html xmlns="http://www.w3.org/1999/xhtml">
            <p>FORMULA: C5H10O7P2</p>
          </html>
        </notes>
      </species>
      <species id="M_DELTA3_ISOPENTENYL_PP_c_p4_GC_c" name="DELTA3-ISOPENTENYL-PP" compartment="c" charge="-3">
        <notes>
          <html xmlns="http://www.w3.org/1999/xhtml">
            <p>FORMULA: C5H9O7P2</p>
          </html>
        </notes>
      </species>
      <species id="M_DELTA3_ISOPENTENYL_PP_c_p4_MC_c" name="DELTA3-ISOPENTENYL-PP" compartment="c" charge="-3">
        <notes>
          <html xmlns="http://www.w3.org/1999/xhtml">
            <p>FORMULA: C5H9O7P2</p>
          </html>
        </notes>
      </species>
      <species id="M_aDELTA3_ISOPENTENYL_PP_c_p4_MC_c" name="DELTA3-ISOPENTENYL-PP[c]" compartment="c" charge="-2">
        <notes>
          <html xmlns="http://www.w3.org/1999/xhtml">
            <p>FORMULA: C5H10O7P2</p>
          </html>
        </notes>
      </species>
      <species id="M_aDELTA3_ISOPENTENYL_PP_c_p5_GC_c" name="DELTA3-ISOPENTENYL-PP[c]" compartment="c" charge="-2">
        <notes>
          <html xmlns="http://www.w3.org/1999/xhtml">
            <p>FORMULA: C5H10O7P2</p>
          </html>
        </notes>
      </species>
      <species id="M_DELTA3_ISOPENTENYL_PP_c_p5_GC_c" name="DELTA3-ISOPENTENYL-PP" compartment="c" charge="-3">
        <notes>
          <html xmlns="http://www.w3.org/1999/xhtml">
            <p>FORMULA: C5H9O7P2</p>
          </html>
        </notes>
      </species>
      <species id="M_aDELTA3_ISOPENTENYL_PP_c_p5_MC_c" name="DELTA3-ISOPENTENYL-PP[c]" compartment="c" charge="-2">
        <notes>
          <html xmlns="http://www.w3.org/1999/xhtml">
            <p>FORMULA: C5H10O7P2</p>
          </html>
        </notes>
      </species>
      <species id="M_DELTA3_ISOPENTENYL_PP_c_p5_MC_c" name="DELTA3-ISOPENTENYL-PP" compartment="c" charge="-3">
        <notes>
          <html xmlns="http://www.w3.org/1999/xhtml">
            <p>FORMULA: C5H9O7P2</p>
          </html>
        </notes>
      </species>
      <species id="M_DELTA3_ISOPENTENYL_PP_c_p6_GC_c" name="DELTA3-ISOPENTENYL-PP" compartment="c" charge="-3">
        <notes>
          <html xmlns="http://www.w3.org/1999/xhtml">
            <p>FORMULA: C5H9O7P2</p>
          </html>
        </notes>
      </species>
      <species id="M_aDELTA3_ISOPENTENYL_PP_c_p6_GC_c" name="DELTA3-ISOPENTENYL-PP[c]" compartment="c" charge="-2">
        <notes>
          <html xmlns="http://www.w3.org/1999/xhtml">
            <p>FORMULA: C5H10O7P2</p>
          </html>
        </notes>
      </species>
      <species id="M_DELTA3_ISOPENTENYL_PP_c_p6_MC_c" name="DELTA3-ISOPENTENYL-PP" compartment="c" charge="-3">
        <notes>
          <html xmlns="http://www.w3.org/1999/xhtml">
            <p>FORMULA: C5H9O7P2</p>
          </html>
        </notes>
      </species>
      <species id="M_aDELTA3_ISOPENTENYL_PP_c_p6_MC_c" name="DELTA3-ISOPENTENYL-PP[c]" compartment="c" charge="-2">
        <notes>
          <html xmlns="http://www.w3.org/1999/xhtml">
            <p>FORMULA: C5H10O7P2</p>
          </html>
        </notes>
      </species>
      <species id="M_ISOBUTYRYL_COA_c_p1_GC_c" name="ISOBUTYRYL-COA" compartment="c" charge="-4">
        <notes>
          <html xmlns="http://www.w3.org/1999/xhtml">
            <p>FORMULA: C25H38N7O17P3S</p>
          </html>
        </notes>
      </species>
      <species id="M_ISOBUTYRYL_COA_c_p1_MC_c" name="ISOBUTYRYL-COA" compartment="c" charge="-4">
        <notes>
          <html xmlns="http://www.w3.org/1999/xhtml">
            <p>FORMULA: C25H38N7O17P3S</p>
          </html>
        </notes>
      </species>
      <species id="M_ISOBUTYRYL_COA_c_p2_GC_c" name="ISOBUTYRYL-COA" compartment="c" charge="-4">
        <notes>
          <html xmlns="http://www.w3.org/1999/xhtml">
            <p>FORMULA: C25H38N7O17P3S</p>
          </html>
        </notes>
      </species>
      <species id="M_ISOBUTYRYL_COA_c_p2_MC_c" name="ISOBUTYRYL-COA" compartment="c" charge="-4">
        <notes>
          <html xmlns="http://www.w3.org/1999/xhtml">
            <p>FORMULA: C25H38N7O17P3S</p>
          </html>
        </notes>
      </species>
      <species id="M_ISOBUTYRYL_COA_c_p3_GC_c" name="ISOBUTYRYL-COA" compartment="c" charge="-4">
        <notes>
          <html xmlns="http://www.w3.org/1999/xhtml">
            <p>FORMULA: C25H38N7O17P3S</p>
          </html>
        </notes>
      </species>
      <species id="M_ISOBUTYRYL_COA_c_p3_MC_c" name="ISOBUTYRYL-COA" compartment="c" charge="-4">
        <notes>
          <html xmlns="http://www.w3.org/1999/xhtml">
            <p>FORMULA: C25H38N7O17P3S</p>
          </html>
        </notes>
      </species>
      <species id="M_ISOBUTYRYL_COA_c_p4_GC_c" name="ISOBUTYRYL-COA" compartment="c" charge="-4">
        <notes>
          <html xmlns="http://www.w3.org/1999/xhtml">
            <p>FORMULA: C25H38N7O17P3S</p>
          </html>
        </notes>
      </species>
      <species id="M_ISOBUTYRYL_COA_c_p4_MC_c" name="ISOBUTYRYL-COA" compartment="c" charge="-4">
        <notes>
          <html xmlns="http://www.w3.org/1999/xhtml">
            <p>FORMULA: C25H38N7O17P3S</p>
          </html>
        </notes>
      </species>
      <species id="M_ISOBUTYRYL_COA_c_p5_GC_c" name="ISOBUTYRYL-COA" compartment="c" charge="-4">
        <notes>
          <html xmlns="http://www.w3.org/1999/xhtml">
            <p>FORMULA: C25H38N7O17P3S</p>
          </html>
        </notes>
      </species>
      <species id="M_ISOBUTYRYL_COA_c_p5_MC_c" name="ISOBUTYRYL-COA" compartment="c" charge="-4">
        <notes>
          <html xmlns="http://www.w3.org/1999/xhtml">
            <p>FORMULA: C25H38N7O17P3S</p>
          </html>
        </notes>
      </species>
      <species id="M_ISOBUTYRYL_COA_c_p6_GC_c" name="ISOBUTYRYL-COA" compartment="c" charge="-4">
        <notes>
          <html xmlns="http://www.w3.org/1999/xhtml">
            <p>FORMULA: C25H38N7O17P3S</p>
          </html>
        </notes>
      </species>
      <species id="M_ISOBUTYRYL_COA_c_p6_MC_c" name="ISOBUTYRYL-COA" compartment="c" charge="-4">
        <notes>
          <html xmlns="http://www.w3.org/1999/xhtml">
            <p>FORMULA: C25H38N7O17P3S</p>
          </html>
        </notes>
      </species>
      <species id="M_THREO_DS_ISO_CITRATE_x_p1_GC_x" name="THREO-DS-ISO-CITRATE" compartment="x" charge="-3">
        <notes>
          <html xmlns="http://www.w3.org/1999/xhtml">
            <p>FORMULA: C6H5O7</p>
          </html>
        </notes>
      </species>
      <species id="M_THREO_DS_ISO_CITRATE_x_p1_MC_x" name="THREO-DS-ISO-CITRATE" compartment="x" charge="-3">
        <notes>
          <html xmlns="http://www.w3.org/1999/xhtml">
            <p>FORMULA: C6H5O7</p>
          </html>
        </notes>
      </species>
      <species id="M_THREO_DS_ISO_CITRATE_x_p2_GC_x" name="THREO-DS-ISO-CITRATE" compartment="x" charge="-3">
        <notes>
          <html xmlns="http://www.w3.org/1999/xhtml">
            <p>FORMULA: C6H5O7</p>
          </html>
        </notes>
      </species>
      <species id="M_THREO_DS_ISO_CITRATE_x_p2_MC_x" name="THREO-DS-ISO-CITRATE" compartment="x" charge="-3">
        <notes>
          <html xmlns="http://www.w3.org/1999/xhtml">
            <p>FORMULA: C6H5O7</p>
          </html>
        </notes>
      </species>
      <species id="M_THREO_DS_ISO_CITRATE_x_p3_GC_x" name="THREO-DS-ISO-CITRATE" compartment="x" charge="-3">
        <notes>
          <html xmlns="http://www.w3.org/1999/xhtml">
            <p>FORMULA: C6H5O7</p>
          </html>
        </notes>
      </species>
      <species id="M_THREO_DS_ISO_CITRATE_x_p3_MC_x" name="THREO-DS-ISO-CITRATE" compartment="x" charge="-3">
        <notes>
          <html xmlns="http://www.w3.org/1999/xhtml">
            <p>FORMULA: C6H5O7</p>
          </html>
        </notes>
      </species>
      <species id="M_THREO_DS_ISO_CITRATE_x_p4_GC_x" name="THREO-DS-ISO-CITRATE" compartment="x" charge="-3">
        <notes>
          <html xmlns="http://www.w3.org/1999/xhtml">
            <p>FORMULA: C6H5O7</p>
          </html>
        </notes>
      </species>
      <species id="M_THREO_DS_ISO_CITRATE_x_p4_MC_x" name="THREO-DS-ISO-CITRATE" compartment="x" charge="-3">
        <notes>
          <html xmlns="http://www.w3.org/1999/xhtml">
            <p>FORMULA: C6H5O7</p>
          </html>
        </notes>
      </species>
      <species id="M_THREO_DS_ISO_CITRATE_x_p5_GC_x" name="THREO-DS-ISO-CITRATE" compartment="x" charge="-3">
        <notes>
          <html xmlns="http://www.w3.org/1999/xhtml">
            <p>FORMULA: C6H5O7</p>
          </html>
        </notes>
      </species>
      <species id="M_THREO_DS_ISO_CITRATE_x_p5_MC_x" name="THREO-DS-ISO-CITRATE" compartment="x" charge="-3">
        <notes>
          <html xmlns="http://www.w3.org/1999/xhtml">
            <p>FORMULA: C6H5O7</p>
          </html>
        </notes>
      </species>
      <species id="M_THREO_DS_ISO_CITRATE_x_p6_GC_x" name="THREO-DS-ISO-CITRATE" compartment="x" charge="-3">
        <notes>
          <html xmlns="http://www.w3.org/1999/xhtml">
            <p>FORMULA: C6H5O7</p>
          </html>
        </notes>
      </species>
      <species id="M_THREO_DS_ISO_CITRATE_x_p6_MC_x" name="THREO-DS-ISO-CITRATE" compartment="x" charge="-3">
        <notes>
          <html xmlns="http://www.w3.org/1999/xhtml">
            <p>FORMULA: C6H5O7</p>
          </html>
        </notes>
      </species>
      <species id="M_ILE_tRNAs_c_p1_GC_c" name="ILE_tRNAs[c]" compartment="c" charge="-2">
        <notes>
          <html xmlns="http://www.w3.org/1999/xhtml">
            <p>FORMULA: O4PX</p>
          </html>
        </notes>
      </species>
      <species id="M_Charged_ILE_tRNAs_c_p1_GC_c" name="Charged_ILE_tRNAs[c]" compartment="c" charge="0">
        <notes>
          <html xmlns="http://www.w3.org/1999/xhtml">
            <p>FORMULA: C6H13NO5PX</p>
          </html>
        </notes>
      </species>
      <species id="M_Charged_ILE_tRNAs_c_p1_MC_c" name="Charged_ILE_tRNAs[c]" compartment="c" charge="0">
        <notes>
          <html xmlns="http://www.w3.org/1999/xhtml">
            <p>FORMULA: C6H13NO5PX</p>
          </html>
        </notes>
      </species>
      <species id="M_ILE_tRNAs_c_p1_MC_c" name="ILE_tRNAs[c]" compartment="c" charge="-2">
        <notes>
          <html xmlns="http://www.w3.org/1999/xhtml">
            <p>FORMULA: O4PX</p>
          </html>
        </notes>
      </species>
      <species id="M_Charged_ILE_tRNAs_c_p2_GC_c" name="Charged_ILE_tRNAs[c]" compartment="c" charge="0">
        <notes>
          <html xmlns="http://www.w3.org/1999/xhtml">
            <p>FORMULA: C6H13NO5PX</p>
          </html>
        </notes>
      </species>
      <species id="M_ILE_tRNAs_c_p2_GC_c" name="ILE_tRNAs[c]" compartment="c" charge="-2">
        <notes>
          <html xmlns="http://www.w3.org/1999/xhtml">
            <p>FORMULA: O4PX</p>
          </html>
        </notes>
      </species>
      <species id="M_Charged_ILE_tRNAs_c_p2_MC_c" name="Charged_ILE_tRNAs[c]" compartment="c" charge="0">
        <notes>
          <html xmlns="http://www.w3.org/1999/xhtml">
            <p>FORMULA: C6H13NO5PX</p>
          </html>
        </notes>
      </species>
      <species id="M_ILE_tRNAs_c_p2_MC_c" name="ILE_tRNAs[c]" compartment="c" charge="-2">
        <notes>
          <html xmlns="http://www.w3.org/1999/xhtml">
            <p>FORMULA: O4PX</p>
          </html>
        </notes>
      </species>
      <species id="M_Charged_ILE_tRNAs_c_p3_GC_c" name="Charged_ILE_tRNAs[c]" compartment="c" charge="0">
        <notes>
          <html xmlns="http://www.w3.org/1999/xhtml">
            <p>FORMULA: C6H13NO5PX</p>
          </html>
        </notes>
      </species>
      <species id="M_ILE_tRNAs_c_p3_GC_c" name="ILE_tRNAs[c]" compartment="c" charge="-2">
        <notes>
          <html xmlns="http://www.w3.org/1999/xhtml">
            <p>FORMULA: O4PX</p>
          </html>
        </notes>
      </species>
      <species id="M_ILE_tRNAs_c_p3_MC_c" name="ILE_tRNAs[c]" compartment="c" charge="-2">
        <notes>
          <html xmlns="http://www.w3.org/1999/xhtml">
            <p>FORMULA: O4PX</p>
          </html>
        </notes>
      </species>
      <species id="M_Charged_ILE_tRNAs_c_p3_MC_c" name="Charged_ILE_tRNAs[c]" compartment="c" charge="0">
        <notes>
          <html xmlns="http://www.w3.org/1999/xhtml">
            <p>FORMULA: C6H13NO5PX</p>
          </html>
        </notes>
      </species>
      <species id="M_Charged_ILE_tRNAs_c_p4_GC_c" name="Charged_ILE_tRNAs[c]" compartment="c" charge="0">
        <notes>
          <html xmlns="http://www.w3.org/1999/xhtml">
            <p>FORMULA: C6H13NO5PX</p>
          </html>
        </notes>
      </species>
      <species id="M_ILE_tRNAs_c_p4_GC_c" name="ILE_tRNAs[c]" compartment="c" charge="-2">
        <notes>
          <html xmlns="http://www.w3.org/1999/xhtml">
            <p>FORMULA: O4PX</p>
          </html>
        </notes>
      </species>
      <species id="M_Charged_ILE_tRNAs_c_p4_MC_c" name="Charged_ILE_tRNAs[c]" compartment="c" charge="0">
        <notes>
          <html xmlns="http://www.w3.org/1999/xhtml">
            <p>FORMULA: C6H13NO5PX</p>
          </html>
        </notes>
      </species>
      <species id="M_ILE_tRNAs_c_p4_MC_c" name="ILE_tRNAs[c]" compartment="c" charge="-2">
        <notes>
          <html xmlns="http://www.w3.org/1999/xhtml">
            <p>FORMULA: O4PX</p>
          </html>
        </notes>
      </species>
      <species id="M_Charged_ILE_tRNAs_c_p5_GC_c" name="Charged_ILE_tRNAs[c]" compartment="c" charge="0">
        <notes>
          <html xmlns="http://www.w3.org/1999/xhtml">
            <p>FORMULA: C6H13NO5PX</p>
          </html>
        </notes>
      </species>
      <species id="M_ILE_tRNAs_c_p5_GC_c" name="ILE_tRNAs[c]" compartment="c" charge="-2">
        <notes>
          <html xmlns="http://www.w3.org/1999/xhtml">
            <p>FORMULA: O4PX</p>
          </html>
        </notes>
      </species>
      <species id="M_ILE_tRNAs_c_p5_MC_c" name="ILE_tRNAs[c]" compartment="c" charge="-2">
        <notes>
          <html xmlns="http://www.w3.org/1999/xhtml">
            <p>FORMULA: O4PX</p>
          </html>
        </notes>
      </species>
      <species id="M_Charged_ILE_tRNAs_c_p5_MC_c" name="Charged_ILE_tRNAs[c]" compartment="c" charge="0">
        <notes>
          <html xmlns="http://www.w3.org/1999/xhtml">
            <p>FORMULA: C6H13NO5PX</p>
          </html>
        </notes>
      </species>
      <species id="M_ILE_tRNAs_c_p6_GC_c" name="ILE_tRNAs[c]" compartment="c" charge="-2">
        <notes>
          <html xmlns="http://www.w3.org/1999/xhtml">
            <p>FORMULA: O4PX</p>
          </html>
        </notes>
      </species>
      <species id="M_Charged_ILE_tRNAs_c_p6_GC_c" name="Charged_ILE_tRNAs[c]" compartment="c" charge="0">
        <notes>
          <html xmlns="http://www.w3.org/1999/xhtml">
            <p>FORMULA: C6H13NO5PX</p>
          </html>
        </notes>
      </species>
      <species id="M_Charged_ILE_tRNAs_c_p6_MC_c" name="Charged_ILE_tRNAs[c]" compartment="c" charge="0">
        <notes>
          <html xmlns="http://www.w3.org/1999/xhtml">
            <p>FORMULA: C6H13NO5PX</p>
          </html>
        </notes>
      </species>
      <species id="M_ILE_tRNAs_c_p6_MC_c" name="ILE_tRNAs[c]" compartment="c" charge="-2">
        <notes>
          <html xmlns="http://www.w3.org/1999/xhtml">
            <p>FORMULA: O4PX</p>
          </html>
        </notes>
      </species>
      <species id="M_KI_v_p1_GC_v" name="KI[v]" compartment="v" charge="1">
        <notes>
          <html xmlns="http://www.w3.org/1999/xhtml">
            <p>FORMULA: K</p>
          </html>
        </notes>
      </species>
      <species id="M_KI_v_p1_MC_v" name="KI[v]" compartment="v" charge="1">
        <notes>
          <html xmlns="http://www.w3.org/1999/xhtml">
            <p>FORMULA: K</p>
          </html>
        </notes>
      </species>
      <species id="M_KI_v_p2_GC_v" name="KI[v]" compartment="v" charge="1">
        <notes>
          <html xmlns="http://www.w3.org/1999/xhtml">
            <p>FORMULA: K</p>
          </html>
        </notes>
      </species>
      <species id="M_KI_v_p2_MC_v" name="KI[v]" compartment="v" charge="1">
        <notes>
          <html xmlns="http://www.w3.org/1999/xhtml">
            <p>FORMULA: K</p>
          </html>
        </notes>
      </species>
      <species id="M_KI_v_p3_GC_v" name="KI[v]" compartment="v" charge="1">
        <notes>
          <html xmlns="http://www.w3.org/1999/xhtml">
            <p>FORMULA: K</p>
          </html>
        </notes>
      </species>
      <species id="M_KI_v_p3_MC_v" name="KI[v]" compartment="v" charge="1">
        <notes>
          <html xmlns="http://www.w3.org/1999/xhtml">
            <p>FORMULA: K</p>
          </html>
        </notes>
      </species>
      <species id="M_KI_v_p4_GC_v" name="KI[v]" compartment="v" charge="1">
        <notes>
          <html xmlns="http://www.w3.org/1999/xhtml">
            <p>FORMULA: K</p>
          </html>
        </notes>
      </species>
      <species id="M_KI_v_p4_MC_v" name="KI[v]" compartment="v" charge="1">
        <notes>
          <html xmlns="http://www.w3.org/1999/xhtml">
            <p>FORMULA: K</p>
          </html>
        </notes>
      </species>
      <species id="M_KI_v_p5_GC_v" name="KI[v]" compartment="v" charge="1">
        <notes>
          <html xmlns="http://www.w3.org/1999/xhtml">
            <p>FORMULA: K</p>
          </html>
        </notes>
      </species>
      <species id="M_KI_v_p5_MC_v" name="KI[v]" compartment="v" charge="1">
        <notes>
          <html xmlns="http://www.w3.org/1999/xhtml">
            <p>FORMULA: K</p>
          </html>
        </notes>
      </species>
      <species id="M_KI_v_p6_GC_v" name="KI[v]" compartment="v" charge="1">
        <notes>
          <html xmlns="http://www.w3.org/1999/xhtml">
            <p>FORMULA: K</p>
          </html>
        </notes>
      </species>
      <species id="M_KI_v_p6_MC_v" name="KI[v]" compartment="v" charge="1">
        <notes>
          <html xmlns="http://www.w3.org/1999/xhtml">
            <p>FORMULA: K</p>
          </html>
        </notes>
      </species>
      <species id="M_KI_c_p1_GC_c" name="KI[c]" compartment="c" charge="1">
        <notes>
          <html xmlns="http://www.w3.org/1999/xhtml">
            <p>FORMULA: K</p>
          </html>
        </notes>
      </species>
      <species id="M_KI_e_p1_GC_e" name="KI[e]" compartment="e" charge="1">
        <notes>
          <html xmlns="http://www.w3.org/1999/xhtml">
            <p>FORMULA: K</p>
          </html>
        </notes>
      </species>
      <species id="M_KI_e_p1_MC_e" name="KI[e]" compartment="e" charge="1">
        <notes>
          <html xmlns="http://www.w3.org/1999/xhtml">
            <p>FORMULA: K</p>
          </html>
        </notes>
      </species>
      <species id="M_KI_c_p1_MC_c" name="KI[c]" compartment="c" charge="1">
        <notes>
          <html xmlns="http://www.w3.org/1999/xhtml">
            <p>FORMULA: K</p>
          </html>
        </notes>
      </species>
      <species id="M_KI_c_p2_GC_c" name="KI[c]" compartment="c" charge="1">
        <notes>
          <html xmlns="http://www.w3.org/1999/xhtml">
            <p>FORMULA: K</p>
          </html>
        </notes>
      </species>
      <species id="M_KI_e_p2_GC_e" name="KI[e]" compartment="e" charge="1">
        <notes>
          <html xmlns="http://www.w3.org/1999/xhtml">
            <p>FORMULA: K</p>
          </html>
        </notes>
      </species>
      <species id="M_KI_e_p2_MC_e" name="KI[e]" compartment="e" charge="1">
        <notes>
          <html xmlns="http://www.w3.org/1999/xhtml">
            <p>FORMULA: K</p>
          </html>
        </notes>
      </species>
      <species id="M_KI_c_p2_MC_c" name="KI[c]" compartment="c" charge="1">
        <notes>
          <html xmlns="http://www.w3.org/1999/xhtml">
            <p>FORMULA: K</p>
          </html>
        </notes>
      </species>
      <species id="M_KI_e_p3_GC_e" name="KI[e]" compartment="e" charge="1">
        <notes>
          <html xmlns="http://www.w3.org/1999/xhtml">
            <p>FORMULA: K</p>
          </html>
        </notes>
      </species>
      <species id="M_KI_c_p3_GC_c" name="KI[c]" compartment="c" charge="1">
        <notes>
          <html xmlns="http://www.w3.org/1999/xhtml">
            <p>FORMULA: K</p>
          </html>
        </notes>
      </species>
      <species id="M_KI_e_p3_MC_e" name="KI[e]" compartment="e" charge="1">
        <notes>
          <html xmlns="http://www.w3.org/1999/xhtml">
            <p>FORMULA: K</p>
          </html>
        </notes>
      </species>
      <species id="M_KI_c_p3_MC_c" name="KI[c]" compartment="c" charge="1">
        <notes>
          <html xmlns="http://www.w3.org/1999/xhtml">
            <p>FORMULA: K</p>
          </html>
        </notes>
      </species>
      <species id="M_KI_e_p4_GC_e" name="KI[e]" compartment="e" charge="1">
        <notes>
          <html xmlns="http://www.w3.org/1999/xhtml">
            <p>FORMULA: K</p>
          </html>
        </notes>
      </species>
      <species id="M_KI_c_p4_GC_c" name="KI[c]" compartment="c" charge="1">
        <notes>
          <html xmlns="http://www.w3.org/1999/xhtml">
            <p>FORMULA: K</p>
          </html>
        </notes>
      </species>
      <species id="M_KI_c_p4_MC_c" name="KI[c]" compartment="c" charge="1">
        <notes>
          <html xmlns="http://www.w3.org/1999/xhtml">
            <p>FORMULA: K</p>
          </html>
        </notes>
      </species>
      <species id="M_KI_e_p4_MC_e" name="KI[e]" compartment="e" charge="1">
        <notes>
          <html xmlns="http://www.w3.org/1999/xhtml">
            <p>FORMULA: K</p>
          </html>
        </notes>
      </species>
      <species id="M_KI_c_p5_GC_c" name="KI[c]" compartment="c" charge="1">
        <notes>
          <html xmlns="http://www.w3.org/1999/xhtml">
            <p>FORMULA: K</p>
          </html>
        </notes>
      </species>
      <species id="M_KI_e_p5_GC_e" name="KI[e]" compartment="e" charge="1">
        <notes>
          <html xmlns="http://www.w3.org/1999/xhtml">
            <p>FORMULA: K</p>
          </html>
        </notes>
      </species>
      <species id="M_KI_c_p5_MC_c" name="KI[c]" compartment="c" charge="1">
        <notes>
          <html xmlns="http://www.w3.org/1999/xhtml">
            <p>FORMULA: K</p>
          </html>
        </notes>
      </species>
      <species id="M_KI_e_p5_MC_e" name="KI[e]" compartment="e" charge="1">
        <notes>
          <html xmlns="http://www.w3.org/1999/xhtml">
            <p>FORMULA: K</p>
          </html>
        </notes>
      </species>
      <species id="M_KI_e_p6_GC_e" name="KI[e]" compartment="e" charge="1">
        <notes>
          <html xmlns="http://www.w3.org/1999/xhtml">
            <p>FORMULA: K</p>
          </html>
        </notes>
      </species>
      <species id="M_KI_c_p6_GC_c" name="KI[c]" compartment="c" charge="1">
        <notes>
          <html xmlns="http://www.w3.org/1999/xhtml">
            <p>FORMULA: K</p>
          </html>
        </notes>
      </species>
      <species id="M_KI_e_p6_MC_e" name="KI[e]" compartment="e" charge="1">
        <notes>
          <html xmlns="http://www.w3.org/1999/xhtml">
            <p>FORMULA: K</p>
          </html>
        </notes>
      </species>
      <species id="M_KI_c_p6_MC_c" name="KI[c]" compartment="c" charge="1">
        <notes>
          <html xmlns="http://www.w3.org/1999/xhtml">
            <p>FORMULA: K</p>
          </html>
        </notes>
      </species>
      <species id="M_LEU_c_p1_GC_c" name="LEU" compartment="c" charge="0">
        <notes>
          <html xmlns="http://www.w3.org/1999/xhtml">
            <p>FORMULA: C6H13N1O2</p>
          </html>
        </notes>
      </species>
      <species id="M_LEU_tRNAs_c_p1_GC_c" name="LEU_tRNAs[c]" compartment="c" charge="-2">
        <notes>
          <html xmlns="http://www.w3.org/1999/xhtml">
            <p>FORMULA: O4PX</p>
          </html>
        </notes>
      </species>
      <species id="M_Charged_LEU_tRNAs_c_p1_GC_c" name="Charged_LEU_tRNAs[c]" compartment="c" charge="0">
        <notes>
          <html xmlns="http://www.w3.org/1999/xhtml">
            <p>FORMULA: C6H13NO5PX</p>
          </html>
        </notes>
      </species>
      <species id="M_LEU_c_p1_MC_c" name="LEU" compartment="c" charge="0">
        <notes>
          <html xmlns="http://www.w3.org/1999/xhtml">
            <p>FORMULA: C6H13N1O2</p>
          </html>
        </notes>
      </species>
      <species id="M_LEU_tRNAs_c_p1_MC_c" name="LEU_tRNAs[c]" compartment="c" charge="-2">
        <notes>
          <html xmlns="http://www.w3.org/1999/xhtml">
            <p>FORMULA: O4PX</p>
          </html>
        </notes>
      </species>
      <species id="M_Charged_LEU_tRNAs_c_p1_MC_c" name="Charged_LEU_tRNAs[c]" compartment="c" charge="0">
        <notes>
          <html xmlns="http://www.w3.org/1999/xhtml">
            <p>FORMULA: C6H13NO5PX</p>
          </html>
        </notes>
      </species>
      <species id="M_Charged_LEU_tRNAs_c_p2_GC_c" name="Charged_LEU_tRNAs[c]" compartment="c" charge="0">
        <notes>
          <html xmlns="http://www.w3.org/1999/xhtml">
            <p>FORMULA: C6H13NO5PX</p>
          </html>
        </notes>
      </species>
      <species id="M_LEU_c_p2_GC_c" name="LEU" compartment="c" charge="0">
        <notes>
          <html xmlns="http://www.w3.org/1999/xhtml">
            <p>FORMULA: C6H13N1O2</p>
          </html>
        </notes>
      </species>
      <species id="M_LEU_tRNAs_c_p2_GC_c" name="LEU_tRNAs[c]" compartment="c" charge="-2">
        <notes>
          <html xmlns="http://www.w3.org/1999/xhtml">
            <p>FORMULA: O4PX</p>
          </html>
        </notes>
      </species>
      <species id="M_LEU_tRNAs_c_p2_MC_c" name="LEU_tRNAs[c]" compartment="c" charge="-2">
        <notes>
          <html xmlns="http://www.w3.org/1999/xhtml">
            <p>FORMULA: O4PX</p>
          </html>
        </notes>
      </species>
      <species id="M_Charged_LEU_tRNAs_c_p2_MC_c" name="Charged_LEU_tRNAs[c]" compartment="c" charge="0">
        <notes>
          <html xmlns="http://www.w3.org/1999/xhtml">
            <p>FORMULA: C6H13NO5PX</p>
          </html>
        </notes>
      </species>
      <species id="M_LEU_c_p2_MC_c" name="LEU" compartment="c" charge="0">
        <notes>
          <html xmlns="http://www.w3.org/1999/xhtml">
            <p>FORMULA: C6H13N1O2</p>
          </html>
        </notes>
      </species>
      <species id="M_LEU_tRNAs_c_p3_GC_c" name="LEU_tRNAs[c]" compartment="c" charge="-2">
        <notes>
          <html xmlns="http://www.w3.org/1999/xhtml">
            <p>FORMULA: O4PX</p>
          </html>
        </notes>
      </species>
      <species id="M_LEU_c_p3_GC_c" name="LEU" compartment="c" charge="0">
        <notes>
          <html xmlns="http://www.w3.org/1999/xhtml">
            <p>FORMULA: C6H13N1O2</p>
          </html>
        </notes>
      </species>
      <species id="M_Charged_LEU_tRNAs_c_p3_GC_c" name="Charged_LEU_tRNAs[c]" compartment="c" charge="0">
        <notes>
          <html xmlns="http://www.w3.org/1999/xhtml">
            <p>FORMULA: C6H13NO5PX</p>
          </html>
        </notes>
      </species>
      <species id="M_LEU_tRNAs_c_p3_MC_c" name="LEU_tRNAs[c]" compartment="c" charge="-2">
        <notes>
          <html xmlns="http://www.w3.org/1999/xhtml">
            <p>FORMULA: O4PX</p>
          </html>
        </notes>
      </species>
      <species id="M_Charged_LEU_tRNAs_c_p3_MC_c" name="Charged_LEU_tRNAs[c]" compartment="c" charge="0">
        <notes>
          <html xmlns="http://www.w3.org/1999/xhtml">
            <p>FORMULA: C6H13NO5PX</p>
          </html>
        </notes>
      </species>
      <species id="M_LEU_c_p3_MC_c" name="LEU" compartment="c" charge="0">
        <notes>
          <html xmlns="http://www.w3.org/1999/xhtml">
            <p>FORMULA: C6H13N1O2</p>
          </html>
        </notes>
      </species>
      <species id="M_LEU_c_p4_GC_c" name="LEU" compartment="c" charge="0">
        <notes>
          <html xmlns="http://www.w3.org/1999/xhtml">
            <p>FORMULA: C6H13N1O2</p>
          </html>
        </notes>
      </species>
      <species id="M_Charged_LEU_tRNAs_c_p4_GC_c" name="Charged_LEU_tRNAs[c]" compartment="c" charge="0">
        <notes>
          <html xmlns="http://www.w3.org/1999/xhtml">
            <p>FORMULA: C6H13NO5PX</p>
          </html>
        </notes>
      </species>
      <species id="M_LEU_tRNAs_c_p4_GC_c" name="LEU_tRNAs[c]" compartment="c" charge="-2">
        <notes>
          <html xmlns="http://www.w3.org/1999/xhtml">
            <p>FORMULA: O4PX</p>
          </html>
        </notes>
      </species>
      <species id="M_LEU_c_p4_MC_c" name="LEU" compartment="c" charge="0">
        <notes>
          <html xmlns="http://www.w3.org/1999/xhtml">
            <p>FORMULA: C6H13N1O2</p>
          </html>
        </notes>
      </species>
      <species id="M_LEU_tRNAs_c_p4_MC_c" name="LEU_tRNAs[c]" compartment="c" charge="-2">
        <notes>
          <html xmlns="http://www.w3.org/1999/xhtml">
            <p>FORMULA: O4PX</p>
          </html>
        </notes>
      </species>
      <species id="M_Charged_LEU_tRNAs_c_p4_MC_c" name="Charged_LEU_tRNAs[c]" compartment="c" charge="0">
        <notes>
          <html xmlns="http://www.w3.org/1999/xhtml">
            <p>FORMULA: C6H13NO5PX</p>
          </html>
        </notes>
      </species>
      <species id="M_LEU_c_p5_GC_c" name="LEU" compartment="c" charge="0">
        <notes>
          <html xmlns="http://www.w3.org/1999/xhtml">
            <p>FORMULA: C6H13N1O2</p>
          </html>
        </notes>
      </species>
      <species id="M_LEU_tRNAs_c_p5_GC_c" name="LEU_tRNAs[c]" compartment="c" charge="-2">
        <notes>
          <html xmlns="http://www.w3.org/1999/xhtml">
            <p>FORMULA: O4PX</p>
          </html>
        </notes>
      </species>
      <species id="M_Charged_LEU_tRNAs_c_p5_GC_c" name="Charged_LEU_tRNAs[c]" compartment="c" charge="0">
        <notes>
          <html xmlns="http://www.w3.org/1999/xhtml">
            <p>FORMULA: C6H13NO5PX</p>
          </html>
        </notes>
      </species>
      <species id="M_LEU_c_p5_MC_c" name="LEU" compartment="c" charge="0">
        <notes>
          <html xmlns="http://www.w3.org/1999/xhtml">
            <p>FORMULA: C6H13N1O2</p>
          </html>
        </notes>
      </species>
      <species id="M_Charged_LEU_tRNAs_c_p5_MC_c" name="Charged_LEU_tRNAs[c]" compartment="c" charge="0">
        <notes>
          <html xmlns="http://www.w3.org/1999/xhtml">
            <p>FORMULA: C6H13NO5PX</p>
          </html>
        </notes>
      </species>
      <species id="M_LEU_tRNAs_c_p5_MC_c" name="LEU_tRNAs[c]" compartment="c" charge="-2">
        <notes>
          <html xmlns="http://www.w3.org/1999/xhtml">
            <p>FORMULA: O4PX</p>
          </html>
        </notes>
      </species>
      <species id="M_LEU_c_p6_GC_c" name="LEU" compartment="c" charge="0">
        <notes>
          <html xmlns="http://www.w3.org/1999/xhtml">
            <p>FORMULA: C6H13N1O2</p>
          </html>
        </notes>
      </species>
      <species id="M_LEU_tRNAs_c_p6_GC_c" name="LEU_tRNAs[c]" compartment="c" charge="-2">
        <notes>
          <html xmlns="http://www.w3.org/1999/xhtml">
            <p>FORMULA: O4PX</p>
          </html>
        </notes>
      </species>
      <species id="M_Charged_LEU_tRNAs_c_p6_GC_c" name="Charged_LEU_tRNAs[c]" compartment="c" charge="0">
        <notes>
          <html xmlns="http://www.w3.org/1999/xhtml">
            <p>FORMULA: C6H13NO5PX</p>
          </html>
        </notes>
      </species>
      <species id="M_LEU_c_p6_MC_c" name="LEU" compartment="c" charge="0">
        <notes>
          <html xmlns="http://www.w3.org/1999/xhtml">
            <p>FORMULA: C6H13N1O2</p>
          </html>
        </notes>
      </species>
      <species id="M_LEU_tRNAs_c_p6_MC_c" name="LEU_tRNAs[c]" compartment="c" charge="-2">
        <notes>
          <html xmlns="http://www.w3.org/1999/xhtml">
            <p>FORMULA: O4PX</p>
          </html>
        </notes>
      </species>
      <species id="M_Charged_LEU_tRNAs_c_p6_MC_c" name="Charged_LEU_tRNAs[c]" compartment="c" charge="0">
        <notes>
          <html xmlns="http://www.w3.org/1999/xhtml">
            <p>FORMULA: C6H13NO5PX</p>
          </html>
        </notes>
      </species>
      <species id="M_LEU_v_p1_GC_v" name="LEU" compartment="v" charge="0">
        <notes>
          <html xmlns="http://www.w3.org/1999/xhtml">
            <p>FORMULA: C6H13N1O2</p>
          </html>
        </notes>
      </species>
      <species id="M_LEU_v_p1_MC_v" name="LEU" compartment="v" charge="0">
        <notes>
          <html xmlns="http://www.w3.org/1999/xhtml">
            <p>FORMULA: C6H13N1O2</p>
          </html>
        </notes>
      </species>
      <species id="M_LEU_v_p2_GC_v" name="LEU" compartment="v" charge="0">
        <notes>
          <html xmlns="http://www.w3.org/1999/xhtml">
            <p>FORMULA: C6H13N1O2</p>
          </html>
        </notes>
      </species>
      <species id="M_LEU_v_p2_MC_v" name="LEU" compartment="v" charge="0">
        <notes>
          <html xmlns="http://www.w3.org/1999/xhtml">
            <p>FORMULA: C6H13N1O2</p>
          </html>
        </notes>
      </species>
      <species id="M_LEU_v_p3_GC_v" name="LEU" compartment="v" charge="0">
        <notes>
          <html xmlns="http://www.w3.org/1999/xhtml">
            <p>FORMULA: C6H13N1O2</p>
          </html>
        </notes>
      </species>
      <species id="M_LEU_v_p3_MC_v" name="LEU" compartment="v" charge="0">
        <notes>
          <html xmlns="http://www.w3.org/1999/xhtml">
            <p>FORMULA: C6H13N1O2</p>
          </html>
        </notes>
      </species>
      <species id="M_LEU_v_p4_GC_v" name="LEU" compartment="v" charge="0">
        <notes>
          <html xmlns="http://www.w3.org/1999/xhtml">
            <p>FORMULA: C6H13N1O2</p>
          </html>
        </notes>
      </species>
      <species id="M_LEU_v_p4_MC_v" name="LEU" compartment="v" charge="0">
        <notes>
          <html xmlns="http://www.w3.org/1999/xhtml">
            <p>FORMULA: C6H13N1O2</p>
          </html>
        </notes>
      </species>
      <species id="M_LEU_v_p5_GC_v" name="LEU" compartment="v" charge="0">
        <notes>
          <html xmlns="http://www.w3.org/1999/xhtml">
            <p>FORMULA: C6H13N1O2</p>
          </html>
        </notes>
      </species>
      <species id="M_LEU_v_p5_MC_v" name="LEU" compartment="v" charge="0">
        <notes>
          <html xmlns="http://www.w3.org/1999/xhtml">
            <p>FORMULA: C6H13N1O2</p>
          </html>
        </notes>
      </species>
      <species id="M_LEU_v_p6_GC_v" name="LEU" compartment="v" charge="0">
        <notes>
          <html xmlns="http://www.w3.org/1999/xhtml">
            <p>FORMULA: C6H13N1O2</p>
          </html>
        </notes>
      </species>
      <species id="M_LEU_v_p6_MC_v" name="LEU" compartment="v" charge="0">
        <notes>
          <html xmlns="http://www.w3.org/1999/xhtml">
            <p>FORMULA: C6H13N1O2</p>
          </html>
        </notes>
      </species>
      <species id="M_LYS_tRNAs_c_p1_GC_c" name="LYS_tRNAs[c]" compartment="c" charge="-2">
        <notes>
          <html xmlns="http://www.w3.org/1999/xhtml">
            <p>FORMULA: O4PX</p>
          </html>
        </notes>
      </species>
      <species id="M_Charged_LYS_tRNAs_c_p1_GC_c" name="Charged_LYS_tRNAs[c]" compartment="c" charge="1">
        <notes>
          <html xmlns="http://www.w3.org/1999/xhtml">
            <p>FORMULA: C6H15N2O5PX</p>
          </html>
        </notes>
      </species>
      <species id="M_LYS_tRNAs_c_p1_MC_c" name="LYS_tRNAs[c]" compartment="c" charge="-2">
        <notes>
          <html xmlns="http://www.w3.org/1999/xhtml">
            <p>FORMULA: O4PX</p>
          </html>
        </notes>
      </species>
      <species id="M_Charged_LYS_tRNAs_c_p1_MC_c" name="Charged_LYS_tRNAs[c]" compartment="c" charge="1">
        <notes>
          <html xmlns="http://www.w3.org/1999/xhtml">
            <p>FORMULA: C6H15N2O5PX</p>
          </html>
        </notes>
      </species>
      <species id="M_LYS_tRNAs_c_p2_GC_c" name="LYS_tRNAs[c]" compartment="c" charge="-2">
        <notes>
          <html xmlns="http://www.w3.org/1999/xhtml">
            <p>FORMULA: O4PX</p>
          </html>
        </notes>
      </species>
      <species id="M_Charged_LYS_tRNAs_c_p2_GC_c" name="Charged_LYS_tRNAs[c]" compartment="c" charge="1">
        <notes>
          <html xmlns="http://www.w3.org/1999/xhtml">
            <p>FORMULA: C6H15N2O5PX</p>
          </html>
        </notes>
      </species>
      <species id="M_LYS_tRNAs_c_p2_MC_c" name="LYS_tRNAs[c]" compartment="c" charge="-2">
        <notes>
          <html xmlns="http://www.w3.org/1999/xhtml">
            <p>FORMULA: O4PX</p>
          </html>
        </notes>
      </species>
      <species id="M_Charged_LYS_tRNAs_c_p2_MC_c" name="Charged_LYS_tRNAs[c]" compartment="c" charge="1">
        <notes>
          <html xmlns="http://www.w3.org/1999/xhtml">
            <p>FORMULA: C6H15N2O5PX</p>
          </html>
        </notes>
      </species>
      <species id="M_LYS_tRNAs_c_p3_GC_c" name="LYS_tRNAs[c]" compartment="c" charge="-2">
        <notes>
          <html xmlns="http://www.w3.org/1999/xhtml">
            <p>FORMULA: O4PX</p>
          </html>
        </notes>
      </species>
      <species id="M_Charged_LYS_tRNAs_c_p3_GC_c" name="Charged_LYS_tRNAs[c]" compartment="c" charge="1">
        <notes>
          <html xmlns="http://www.w3.org/1999/xhtml">
            <p>FORMULA: C6H15N2O5PX</p>
          </html>
        </notes>
      </species>
      <species id="M_LYS_tRNAs_c_p3_MC_c" name="LYS_tRNAs[c]" compartment="c" charge="-2">
        <notes>
          <html xmlns="http://www.w3.org/1999/xhtml">
            <p>FORMULA: O4PX</p>
          </html>
        </notes>
      </species>
      <species id="M_Charged_LYS_tRNAs_c_p3_MC_c" name="Charged_LYS_tRNAs[c]" compartment="c" charge="1">
        <notes>
          <html xmlns="http://www.w3.org/1999/xhtml">
            <p>FORMULA: C6H15N2O5PX</p>
          </html>
        </notes>
      </species>
      <species id="M_LYS_tRNAs_c_p4_GC_c" name="LYS_tRNAs[c]" compartment="c" charge="-2">
        <notes>
          <html xmlns="http://www.w3.org/1999/xhtml">
            <p>FORMULA: O4PX</p>
          </html>
        </notes>
      </species>
      <species id="M_Charged_LYS_tRNAs_c_p4_GC_c" name="Charged_LYS_tRNAs[c]" compartment="c" charge="1">
        <notes>
          <html xmlns="http://www.w3.org/1999/xhtml">
            <p>FORMULA: C6H15N2O5PX</p>
          </html>
        </notes>
      </species>
      <species id="M_LYS_tRNAs_c_p4_MC_c" name="LYS_tRNAs[c]" compartment="c" charge="-2">
        <notes>
          <html xmlns="http://www.w3.org/1999/xhtml">
            <p>FORMULA: O4PX</p>
          </html>
        </notes>
      </species>
      <species id="M_Charged_LYS_tRNAs_c_p4_MC_c" name="Charged_LYS_tRNAs[c]" compartment="c" charge="1">
        <notes>
          <html xmlns="http://www.w3.org/1999/xhtml">
            <p>FORMULA: C6H15N2O5PX</p>
          </html>
        </notes>
      </species>
      <species id="M_LYS_tRNAs_c_p5_GC_c" name="LYS_tRNAs[c]" compartment="c" charge="-2">
        <notes>
          <html xmlns="http://www.w3.org/1999/xhtml">
            <p>FORMULA: O4PX</p>
          </html>
        </notes>
      </species>
      <species id="M_Charged_LYS_tRNAs_c_p5_GC_c" name="Charged_LYS_tRNAs[c]" compartment="c" charge="1">
        <notes>
          <html xmlns="http://www.w3.org/1999/xhtml">
            <p>FORMULA: C6H15N2O5PX</p>
          </html>
        </notes>
      </species>
      <species id="M_LYS_tRNAs_c_p5_MC_c" name="LYS_tRNAs[c]" compartment="c" charge="-2">
        <notes>
          <html xmlns="http://www.w3.org/1999/xhtml">
            <p>FORMULA: O4PX</p>
          </html>
        </notes>
      </species>
      <species id="M_Charged_LYS_tRNAs_c_p5_MC_c" name="Charged_LYS_tRNAs[c]" compartment="c" charge="1">
        <notes>
          <html xmlns="http://www.w3.org/1999/xhtml">
            <p>FORMULA: C6H15N2O5PX</p>
          </html>
        </notes>
      </species>
      <species id="M_Charged_LYS_tRNAs_c_p6_GC_c" name="Charged_LYS_tRNAs[c]" compartment="c" charge="1">
        <notes>
          <html xmlns="http://www.w3.org/1999/xhtml">
            <p>FORMULA: C6H15N2O5PX</p>
          </html>
        </notes>
      </species>
      <species id="M_LYS_tRNAs_c_p6_GC_c" name="LYS_tRNAs[c]" compartment="c" charge="-2">
        <notes>
          <html xmlns="http://www.w3.org/1999/xhtml">
            <p>FORMULA: O4PX</p>
          </html>
        </notes>
      </species>
      <species id="M_LYS_tRNAs_c_p6_MC_c" name="LYS_tRNAs[c]" compartment="c" charge="-2">
        <notes>
          <html xmlns="http://www.w3.org/1999/xhtml">
            <p>FORMULA: O4PX</p>
          </html>
        </notes>
      </species>
      <species id="M_Charged_LYS_tRNAs_c_p6_MC_c" name="Charged_LYS_tRNAs[c]" compartment="c" charge="1">
        <notes>
          <html xmlns="http://www.w3.org/1999/xhtml">
            <p>FORMULA: C6H15N2O5PX</p>
          </html>
        </notes>
      </species>
      <species id="M_LYS_v_p1_GC_v" name="LYS" compartment="v" charge="1">
        <notes>
          <html xmlns="http://www.w3.org/1999/xhtml">
            <p>FORMULA: C6H15N2O2</p>
          </html>
        </notes>
      </species>
      <species id="M_LYS_v_p1_MC_v" name="LYS" compartment="v" charge="1">
        <notes>
          <html xmlns="http://www.w3.org/1999/xhtml">
            <p>FORMULA: C6H15N2O2</p>
          </html>
        </notes>
      </species>
      <species id="M_LYS_v_p2_GC_v" name="LYS" compartment="v" charge="1">
        <notes>
          <html xmlns="http://www.w3.org/1999/xhtml">
            <p>FORMULA: C6H15N2O2</p>
          </html>
        </notes>
      </species>
      <species id="M_LYS_v_p2_MC_v" name="LYS" compartment="v" charge="1">
        <notes>
          <html xmlns="http://www.w3.org/1999/xhtml">
            <p>FORMULA: C6H15N2O2</p>
          </html>
        </notes>
      </species>
      <species id="M_LYS_v_p3_GC_v" name="LYS" compartment="v" charge="1">
        <notes>
          <html xmlns="http://www.w3.org/1999/xhtml">
            <p>FORMULA: C6H15N2O2</p>
          </html>
        </notes>
      </species>
      <species id="M_LYS_v_p3_MC_v" name="LYS" compartment="v" charge="1">
        <notes>
          <html xmlns="http://www.w3.org/1999/xhtml">
            <p>FORMULA: C6H15N2O2</p>
          </html>
        </notes>
      </species>
      <species id="M_LYS_v_p4_GC_v" name="LYS" compartment="v" charge="1">
        <notes>
          <html xmlns="http://www.w3.org/1999/xhtml">
            <p>FORMULA: C6H15N2O2</p>
          </html>
        </notes>
      </species>
      <species id="M_LYS_v_p4_MC_v" name="LYS" compartment="v" charge="1">
        <notes>
          <html xmlns="http://www.w3.org/1999/xhtml">
            <p>FORMULA: C6H15N2O2</p>
          </html>
        </notes>
      </species>
      <species id="M_LYS_v_p5_GC_v" name="LYS" compartment="v" charge="1">
        <notes>
          <html xmlns="http://www.w3.org/1999/xhtml">
            <p>FORMULA: C6H15N2O2</p>
          </html>
        </notes>
      </species>
      <species id="M_LYS_v_p5_MC_v" name="LYS" compartment="v" charge="1">
        <notes>
          <html xmlns="http://www.w3.org/1999/xhtml">
            <p>FORMULA: C6H15N2O2</p>
          </html>
        </notes>
      </species>
      <species id="M_LYS_v_p6_GC_v" name="LYS" compartment="v" charge="1">
        <notes>
          <html xmlns="http://www.w3.org/1999/xhtml">
            <p>FORMULA: C6H15N2O2</p>
          </html>
        </notes>
      </species>
      <species id="M_LYS_v_p6_MC_v" name="LYS" compartment="v" charge="1">
        <notes>
          <html xmlns="http://www.w3.org/1999/xhtml">
            <p>FORMULA: C6H15N2O2</p>
          </html>
        </notes>
      </species>
      <species id="M_L_ALPHA_ALANINE_v_p1_GC_v" name="L-ALPHA-ALANINE" compartment="v" charge="0">
        <notes>
          <html xmlns="http://www.w3.org/1999/xhtml">
            <p>FORMULA: C3H7N1O2</p>
          </html>
        </notes>
      </species>
      <species id="M_L_ALPHA_ALANINE_v_p1_MC_v" name="L-ALPHA-ALANINE" compartment="v" charge="0">
        <notes>
          <html xmlns="http://www.w3.org/1999/xhtml">
            <p>FORMULA: C3H7N1O2</p>
          </html>
        </notes>
      </species>
      <species id="M_L_ALPHA_ALANINE_v_p2_GC_v" name="L-ALPHA-ALANINE" compartment="v" charge="0">
        <notes>
          <html xmlns="http://www.w3.org/1999/xhtml">
            <p>FORMULA: C3H7N1O2</p>
          </html>
        </notes>
      </species>
      <species id="M_L_ALPHA_ALANINE_v_p2_MC_v" name="L-ALPHA-ALANINE" compartment="v" charge="0">
        <notes>
          <html xmlns="http://www.w3.org/1999/xhtml">
            <p>FORMULA: C3H7N1O2</p>
          </html>
        </notes>
      </species>
      <species id="M_L_ALPHA_ALANINE_v_p3_GC_v" name="L-ALPHA-ALANINE" compartment="v" charge="0">
        <notes>
          <html xmlns="http://www.w3.org/1999/xhtml">
            <p>FORMULA: C3H7N1O2</p>
          </html>
        </notes>
      </species>
      <species id="M_L_ALPHA_ALANINE_v_p3_MC_v" name="L-ALPHA-ALANINE" compartment="v" charge="0">
        <notes>
          <html xmlns="http://www.w3.org/1999/xhtml">
            <p>FORMULA: C3H7N1O2</p>
          </html>
        </notes>
      </species>
      <species id="M_L_ALPHA_ALANINE_v_p4_GC_v" name="L-ALPHA-ALANINE" compartment="v" charge="0">
        <notes>
          <html xmlns="http://www.w3.org/1999/xhtml">
            <p>FORMULA: C3H7N1O2</p>
          </html>
        </notes>
      </species>
      <species id="M_L_ALPHA_ALANINE_v_p4_MC_v" name="L-ALPHA-ALANINE" compartment="v" charge="0">
        <notes>
          <html xmlns="http://www.w3.org/1999/xhtml">
            <p>FORMULA: C3H7N1O2</p>
          </html>
        </notes>
      </species>
      <species id="M_L_ALPHA_ALANINE_v_p5_GC_v" name="L-ALPHA-ALANINE" compartment="v" charge="0">
        <notes>
          <html xmlns="http://www.w3.org/1999/xhtml">
            <p>FORMULA: C3H7N1O2</p>
          </html>
        </notes>
      </species>
      <species id="M_L_ALPHA_ALANINE_v_p5_MC_v" name="L-ALPHA-ALANINE" compartment="v" charge="0">
        <notes>
          <html xmlns="http://www.w3.org/1999/xhtml">
            <p>FORMULA: C3H7N1O2</p>
          </html>
        </notes>
      </species>
      <species id="M_L_ALPHA_ALANINE_v_p6_GC_v" name="L-ALPHA-ALANINE" compartment="v" charge="0">
        <notes>
          <html xmlns="http://www.w3.org/1999/xhtml">
            <p>FORMULA: C3H7N1O2</p>
          </html>
        </notes>
      </species>
      <species id="M_L_ALPHA_ALANINE_v_p6_MC_v" name="L-ALPHA-ALANINE" compartment="v" charge="0">
        <notes>
          <html xmlns="http://www.w3.org/1999/xhtml">
            <p>FORMULA: C3H7N1O2</p>
          </html>
        </notes>
      </species>
      <species id="M_HYDROGEN_PEROXIDE_m_p1_GC_m" name="HYDROGEN-PEROXIDE" compartment="m" charge="0">
        <notes>
          <html xmlns="http://www.w3.org/1999/xhtml">
            <p>FORMULA: H2O2</p>
          </html>
        </notes>
      </species>
      <species id="M_HYDROGEN_PEROXIDE_m_p1_MC_m" name="HYDROGEN-PEROXIDE" compartment="m" charge="0">
        <notes>
          <html xmlns="http://www.w3.org/1999/xhtml">
            <p>FORMULA: H2O2</p>
          </html>
        </notes>
      </species>
      <species id="M_HYDROGEN_PEROXIDE_m_p2_GC_m" name="HYDROGEN-PEROXIDE" compartment="m" charge="0">
        <notes>
          <html xmlns="http://www.w3.org/1999/xhtml">
            <p>FORMULA: H2O2</p>
          </html>
        </notes>
      </species>
      <species id="M_HYDROGEN_PEROXIDE_m_p2_MC_m" name="HYDROGEN-PEROXIDE" compartment="m" charge="0">
        <notes>
          <html xmlns="http://www.w3.org/1999/xhtml">
            <p>FORMULA: H2O2</p>
          </html>
        </notes>
      </species>
      <species id="M_HYDROGEN_PEROXIDE_m_p3_GC_m" name="HYDROGEN-PEROXIDE" compartment="m" charge="0">
        <notes>
          <html xmlns="http://www.w3.org/1999/xhtml">
            <p>FORMULA: H2O2</p>
          </html>
        </notes>
      </species>
      <species id="M_HYDROGEN_PEROXIDE_m_p3_MC_m" name="HYDROGEN-PEROXIDE" compartment="m" charge="0">
        <notes>
          <html xmlns="http://www.w3.org/1999/xhtml">
            <p>FORMULA: H2O2</p>
          </html>
        </notes>
      </species>
      <species id="M_HYDROGEN_PEROXIDE_m_p4_GC_m" name="HYDROGEN-PEROXIDE" compartment="m" charge="0">
        <notes>
          <html xmlns="http://www.w3.org/1999/xhtml">
            <p>FORMULA: H2O2</p>
          </html>
        </notes>
      </species>
      <species id="M_HYDROGEN_PEROXIDE_m_p4_MC_m" name="HYDROGEN-PEROXIDE" compartment="m" charge="0">
        <notes>
          <html xmlns="http://www.w3.org/1999/xhtml">
            <p>FORMULA: H2O2</p>
          </html>
        </notes>
      </species>
      <species id="M_HYDROGEN_PEROXIDE_m_p5_GC_m" name="HYDROGEN-PEROXIDE" compartment="m" charge="0">
        <notes>
          <html xmlns="http://www.w3.org/1999/xhtml">
            <p>FORMULA: H2O2</p>
          </html>
        </notes>
      </species>
      <species id="M_HYDROGEN_PEROXIDE_m_p5_MC_m" name="HYDROGEN-PEROXIDE" compartment="m" charge="0">
        <notes>
          <html xmlns="http://www.w3.org/1999/xhtml">
            <p>FORMULA: H2O2</p>
          </html>
        </notes>
      </species>
      <species id="M_HYDROGEN_PEROXIDE_m_p6_GC_m" name="HYDROGEN-PEROXIDE" compartment="m" charge="0">
        <notes>
          <html xmlns="http://www.w3.org/1999/xhtml">
            <p>FORMULA: H2O2</p>
          </html>
        </notes>
      </species>
      <species id="M_HYDROGEN_PEROXIDE_m_p6_MC_m" name="HYDROGEN-PEROXIDE" compartment="m" charge="0">
        <notes>
          <html xmlns="http://www.w3.org/1999/xhtml">
            <p>FORMULA: H2O2</p>
          </html>
        </notes>
      </species>
      <species id="M_L_ASPARTATE_v_p1_GC_v" name="L-ASPARTATE" compartment="v" charge="-1">
        <notes>
          <html xmlns="http://www.w3.org/1999/xhtml">
            <p>FORMULA: C4H6N1O4</p>
          </html>
        </notes>
      </species>
      <species id="M_L_ASPARTATE_v_p1_MC_v" name="L-ASPARTATE" compartment="v" charge="-1">
        <notes>
          <html xmlns="http://www.w3.org/1999/xhtml">
            <p>FORMULA: C4H6N1O4</p>
          </html>
        </notes>
      </species>
      <species id="M_L_ASPARTATE_v_p2_GC_v" name="L-ASPARTATE" compartment="v" charge="-1">
        <notes>
          <html xmlns="http://www.w3.org/1999/xhtml">
            <p>FORMULA: C4H6N1O4</p>
          </html>
        </notes>
      </species>
      <species id="M_L_ASPARTATE_v_p2_MC_v" name="L-ASPARTATE" compartment="v" charge="-1">
        <notes>
          <html xmlns="http://www.w3.org/1999/xhtml">
            <p>FORMULA: C4H6N1O4</p>
          </html>
        </notes>
      </species>
      <species id="M_L_ASPARTATE_v_p3_GC_v" name="L-ASPARTATE" compartment="v" charge="-1">
        <notes>
          <html xmlns="http://www.w3.org/1999/xhtml">
            <p>FORMULA: C4H6N1O4</p>
          </html>
        </notes>
      </species>
      <species id="M_L_ASPARTATE_v_p3_MC_v" name="L-ASPARTATE" compartment="v" charge="-1">
        <notes>
          <html xmlns="http://www.w3.org/1999/xhtml">
            <p>FORMULA: C4H6N1O4</p>
          </html>
        </notes>
      </species>
      <species id="M_L_ASPARTATE_v_p4_GC_v" name="L-ASPARTATE" compartment="v" charge="-1">
        <notes>
          <html xmlns="http://www.w3.org/1999/xhtml">
            <p>FORMULA: C4H6N1O4</p>
          </html>
        </notes>
      </species>
      <species id="M_L_ASPARTATE_v_p4_MC_v" name="L-ASPARTATE" compartment="v" charge="-1">
        <notes>
          <html xmlns="http://www.w3.org/1999/xhtml">
            <p>FORMULA: C4H6N1O4</p>
          </html>
        </notes>
      </species>
      <species id="M_L_ASPARTATE_v_p5_GC_v" name="L-ASPARTATE" compartment="v" charge="-1">
        <notes>
          <html xmlns="http://www.w3.org/1999/xhtml">
            <p>FORMULA: C4H6N1O4</p>
          </html>
        </notes>
      </species>
      <species id="M_L_ASPARTATE_v_p5_MC_v" name="L-ASPARTATE" compartment="v" charge="-1">
        <notes>
          <html xmlns="http://www.w3.org/1999/xhtml">
            <p>FORMULA: C4H6N1O4</p>
          </html>
        </notes>
      </species>
      <species id="M_L_ASPARTATE_v_p6_GC_v" name="L-ASPARTATE" compartment="v" charge="-1">
        <notes>
          <html xmlns="http://www.w3.org/1999/xhtml">
            <p>FORMULA: C4H6N1O4</p>
          </html>
        </notes>
      </species>
      <species id="M_L_ASPARTATE_v_p6_MC_v" name="L-ASPARTATE" compartment="v" charge="-1">
        <notes>
          <html xmlns="http://www.w3.org/1999/xhtml">
            <p>FORMULA: C4H6N1O4</p>
          </html>
        </notes>
      </species>
      <species id="M_MAL_x_p1_GC_x" name="MAL" compartment="x" charge="-2">
        <notes>
          <html xmlns="http://www.w3.org/1999/xhtml">
            <p>FORMULA: C4H4O5</p>
          </html>
        </notes>
      </species>
      <species id="M_MAL_x_p1_MC_x" name="MAL" compartment="x" charge="-2">
        <notes>
          <html xmlns="http://www.w3.org/1999/xhtml">
            <p>FORMULA: C4H4O5</p>
          </html>
        </notes>
      </species>
      <species id="M_MAL_x_p2_GC_x" name="MAL" compartment="x" charge="-2">
        <notes>
          <html xmlns="http://www.w3.org/1999/xhtml">
            <p>FORMULA: C4H4O5</p>
          </html>
        </notes>
      </species>
      <species id="M_MAL_x_p2_MC_x" name="MAL" compartment="x" charge="-2">
        <notes>
          <html xmlns="http://www.w3.org/1999/xhtml">
            <p>FORMULA: C4H4O5</p>
          </html>
        </notes>
      </species>
      <species id="M_MAL_x_p3_GC_x" name="MAL" compartment="x" charge="-2">
        <notes>
          <html xmlns="http://www.w3.org/1999/xhtml">
            <p>FORMULA: C4H4O5</p>
          </html>
        </notes>
      </species>
      <species id="M_MAL_x_p3_MC_x" name="MAL" compartment="x" charge="-2">
        <notes>
          <html xmlns="http://www.w3.org/1999/xhtml">
            <p>FORMULA: C4H4O5</p>
          </html>
        </notes>
      </species>
      <species id="M_MAL_x_p4_GC_x" name="MAL" compartment="x" charge="-2">
        <notes>
          <html xmlns="http://www.w3.org/1999/xhtml">
            <p>FORMULA: C4H4O5</p>
          </html>
        </notes>
      </species>
      <species id="M_MAL_x_p4_MC_x" name="MAL" compartment="x" charge="-2">
        <notes>
          <html xmlns="http://www.w3.org/1999/xhtml">
            <p>FORMULA: C4H4O5</p>
          </html>
        </notes>
      </species>
      <species id="M_MAL_x_p5_GC_x" name="MAL" compartment="x" charge="-2">
        <notes>
          <html xmlns="http://www.w3.org/1999/xhtml">
            <p>FORMULA: C4H4O5</p>
          </html>
        </notes>
      </species>
      <species id="M_MAL_x_p5_MC_x" name="MAL" compartment="x" charge="-2">
        <notes>
          <html xmlns="http://www.w3.org/1999/xhtml">
            <p>FORMULA: C4H4O5</p>
          </html>
        </notes>
      </species>
      <species id="M_MAL_x_p6_GC_x" name="MAL" compartment="x" charge="-2">
        <notes>
          <html xmlns="http://www.w3.org/1999/xhtml">
            <p>FORMULA: C4H4O5</p>
          </html>
        </notes>
      </species>
      <species id="M_MAL_x_p6_MC_x" name="MAL" compartment="x" charge="-2">
        <notes>
          <html xmlns="http://www.w3.org/1999/xhtml">
            <p>FORMULA: C4H4O5</p>
          </html>
        </notes>
      </species>
      <species id="M_MALTOSE_c_p1_GC_c" name="MALTOSE[c]" compartment="c" charge="0">
        <notes>
          <html xmlns="http://www.w3.org/1999/xhtml">
            <p>FORMULA: C12H22O11</p>
          </html>
        </notes>
      </species>
      <species id="M_Heteroglycans_c_p1_GC_c" name="Heteroglycans" compartment="c" charge="0">
        <notes>
          <html xmlns="http://www.w3.org/1999/xhtml">
            <p>FORMULA: C6O5</p>
          </html>
        </notes>
      </species>
      <species id="M_MALTOSE_c_p1_MC_c" name="MALTOSE[c]" compartment="c" charge="0">
        <notes>
          <html xmlns="http://www.w3.org/1999/xhtml">
            <p>FORMULA: C12H22O11</p>
          </html>
        </notes>
      </species>
      <species id="M_Heteroglycans_c_p1_MC_c" name="Heteroglycans" compartment="c" charge="0">
        <notes>
          <html xmlns="http://www.w3.org/1999/xhtml">
            <p>FORMULA: C6O5</p>
          </html>
        </notes>
      </species>
      <species id="M_Heteroglycans_c_p2_GC_c" name="Heteroglycans" compartment="c" charge="0">
        <notes>
          <html xmlns="http://www.w3.org/1999/xhtml">
            <p>FORMULA: C6O5</p>
          </html>
        </notes>
      </species>
      <species id="M_MALTOSE_c_p2_GC_c" name="MALTOSE[c]" compartment="c" charge="0">
        <notes>
          <html xmlns="http://www.w3.org/1999/xhtml">
            <p>FORMULA: C12H22O11</p>
          </html>
        </notes>
      </species>
      <species id="M_MALTOSE_c_p2_MC_c" name="MALTOSE[c]" compartment="c" charge="0">
        <notes>
          <html xmlns="http://www.w3.org/1999/xhtml">
            <p>FORMULA: C12H22O11</p>
          </html>
        </notes>
      </species>
      <species id="M_Heteroglycans_c_p2_MC_c" name="Heteroglycans" compartment="c" charge="0">
        <notes>
          <html xmlns="http://www.w3.org/1999/xhtml">
            <p>FORMULA: C6O5</p>
          </html>
        </notes>
      </species>
      <species id="M_Heteroglycans_c_p3_GC_c" name="Heteroglycans" compartment="c" charge="0">
        <notes>
          <html xmlns="http://www.w3.org/1999/xhtml">
            <p>FORMULA: C6O5</p>
          </html>
        </notes>
      </species>
      <species id="M_MALTOSE_c_p3_GC_c" name="MALTOSE[c]" compartment="c" charge="0">
        <notes>
          <html xmlns="http://www.w3.org/1999/xhtml">
            <p>FORMULA: C12H22O11</p>
          </html>
        </notes>
      </species>
      <species id="M_MALTOSE_c_p3_MC_c" name="MALTOSE[c]" compartment="c" charge="0">
        <notes>
          <html xmlns="http://www.w3.org/1999/xhtml">
            <p>FORMULA: C12H22O11</p>
          </html>
        </notes>
      </species>
      <species id="M_Heteroglycans_c_p3_MC_c" name="Heteroglycans" compartment="c" charge="0">
        <notes>
          <html xmlns="http://www.w3.org/1999/xhtml">
            <p>FORMULA: C6O5</p>
          </html>
        </notes>
      </species>
      <species id="M_Heteroglycans_c_p4_GC_c" name="Heteroglycans" compartment="c" charge="0">
        <notes>
          <html xmlns="http://www.w3.org/1999/xhtml">
            <p>FORMULA: C6O5</p>
          </html>
        </notes>
      </species>
      <species id="M_MALTOSE_c_p4_GC_c" name="MALTOSE[c]" compartment="c" charge="0">
        <notes>
          <html xmlns="http://www.w3.org/1999/xhtml">
            <p>FORMULA: C12H22O11</p>
          </html>
        </notes>
      </species>
      <species id="M_MALTOSE_c_p4_MC_c" name="MALTOSE[c]" compartment="c" charge="0">
        <notes>
          <html xmlns="http://www.w3.org/1999/xhtml">
            <p>FORMULA: C12H22O11</p>
          </html>
        </notes>
      </species>
      <species id="M_Heteroglycans_c_p4_MC_c" name="Heteroglycans" compartment="c" charge="0">
        <notes>
          <html xmlns="http://www.w3.org/1999/xhtml">
            <p>FORMULA: C6O5</p>
          </html>
        </notes>
      </species>
      <species id="M_MALTOSE_c_p5_GC_c" name="MALTOSE[c]" compartment="c" charge="0">
        <notes>
          <html xmlns="http://www.w3.org/1999/xhtml">
            <p>FORMULA: C12H22O11</p>
          </html>
        </notes>
      </species>
      <species id="M_Heteroglycans_c_p5_GC_c" name="Heteroglycans" compartment="c" charge="0">
        <notes>
          <html xmlns="http://www.w3.org/1999/xhtml">
            <p>FORMULA: C6O5</p>
          </html>
        </notes>
      </species>
      <species id="M_Heteroglycans_c_p5_MC_c" name="Heteroglycans" compartment="c" charge="0">
        <notes>
          <html xmlns="http://www.w3.org/1999/xhtml">
            <p>FORMULA: C6O5</p>
          </html>
        </notes>
      </species>
      <species id="M_MALTOSE_c_p5_MC_c" name="MALTOSE[c]" compartment="c" charge="0">
        <notes>
          <html xmlns="http://www.w3.org/1999/xhtml">
            <p>FORMULA: C12H22O11</p>
          </html>
        </notes>
      </species>
      <species id="M_MALTOSE_c_p6_GC_c" name="MALTOSE[c]" compartment="c" charge="0">
        <notes>
          <html xmlns="http://www.w3.org/1999/xhtml">
            <p>FORMULA: C12H22O11</p>
          </html>
        </notes>
      </species>
      <species id="M_Heteroglycans_c_p6_GC_c" name="Heteroglycans" compartment="c" charge="0">
        <notes>
          <html xmlns="http://www.w3.org/1999/xhtml">
            <p>FORMULA: C6O5</p>
          </html>
        </notes>
      </species>
      <species id="M_Heteroglycans_c_p6_MC_c" name="Heteroglycans" compartment="c" charge="0">
        <notes>
          <html xmlns="http://www.w3.org/1999/xhtml">
            <p>FORMULA: C6O5</p>
          </html>
        </notes>
      </species>
      <species id="M_MALTOSE_c_p6_MC_c" name="MALTOSE[c]" compartment="c" charge="0">
        <notes>
          <html xmlns="http://www.w3.org/1999/xhtml">
            <p>FORMULA: C12H22O11</p>
          </html>
        </notes>
      </species>
      <species id="M_aMAL_v_p1_GC_v" name="aMAL[v]" compartment="v" charge="-1">
        <notes>
          <html xmlns="http://www.w3.org/1999/xhtml">
            <p>FORMULA: C4H5O5</p>
          </html>
        </notes>
      </species>
      <species id="M_MAL_v_p1_GC_v" name="MAL" compartment="v" charge="-2">
        <notes>
          <html xmlns="http://www.w3.org/1999/xhtml">
            <p>FORMULA: C4H4O5</p>
          </html>
        </notes>
      </species>
      <species id="M_aMAL_v_p1_MC_v" name="aMAL[v]" compartment="v" charge="-1">
        <notes>
          <html xmlns="http://www.w3.org/1999/xhtml">
            <p>FORMULA: C4H5O5</p>
          </html>
        </notes>
      </species>
      <species id="M_MAL_v_p1_MC_v" name="MAL" compartment="v" charge="-2">
        <notes>
          <html xmlns="http://www.w3.org/1999/xhtml">
            <p>FORMULA: C4H4O5</p>
          </html>
        </notes>
      </species>
      <species id="M_MAL_v_p2_GC_v" name="MAL" compartment="v" charge="-2">
        <notes>
          <html xmlns="http://www.w3.org/1999/xhtml">
            <p>FORMULA: C4H4O5</p>
          </html>
        </notes>
      </species>
      <species id="M_aMAL_v_p2_GC_v" name="aMAL[v]" compartment="v" charge="-1">
        <notes>
          <html xmlns="http://www.w3.org/1999/xhtml">
            <p>FORMULA: C4H5O5</p>
          </html>
        </notes>
      </species>
      <species id="M_aMAL_v_p2_MC_v" name="aMAL[v]" compartment="v" charge="-1">
        <notes>
          <html xmlns="http://www.w3.org/1999/xhtml">
            <p>FORMULA: C4H5O5</p>
          </html>
        </notes>
      </species>
      <species id="M_MAL_v_p2_MC_v" name="MAL" compartment="v" charge="-2">
        <notes>
          <html xmlns="http://www.w3.org/1999/xhtml">
            <p>FORMULA: C4H4O5</p>
          </html>
        </notes>
      </species>
      <species id="M_aMAL_v_p3_GC_v" name="aMAL[v]" compartment="v" charge="-1">
        <notes>
          <html xmlns="http://www.w3.org/1999/xhtml">
            <p>FORMULA: C4H5O5</p>
          </html>
        </notes>
      </species>
      <species id="M_MAL_v_p3_GC_v" name="MAL" compartment="v" charge="-2">
        <notes>
          <html xmlns="http://www.w3.org/1999/xhtml">
            <p>FORMULA: C4H4O5</p>
          </html>
        </notes>
      </species>
      <species id="M_aMAL_v_p3_MC_v" name="aMAL[v]" compartment="v" charge="-1">
        <notes>
          <html xmlns="http://www.w3.org/1999/xhtml">
            <p>FORMULA: C4H5O5</p>
          </html>
        </notes>
      </species>
      <species id="M_MAL_v_p3_MC_v" name="MAL" compartment="v" charge="-2">
        <notes>
          <html xmlns="http://www.w3.org/1999/xhtml">
            <p>FORMULA: C4H4O5</p>
          </html>
        </notes>
      </species>
      <species id="M_aMAL_v_p4_GC_v" name="aMAL[v]" compartment="v" charge="-1">
        <notes>
          <html xmlns="http://www.w3.org/1999/xhtml">
            <p>FORMULA: C4H5O5</p>
          </html>
        </notes>
      </species>
      <species id="M_MAL_v_p4_GC_v" name="MAL" compartment="v" charge="-2">
        <notes>
          <html xmlns="http://www.w3.org/1999/xhtml">
            <p>FORMULA: C4H4O5</p>
          </html>
        </notes>
      </species>
      <species id="M_aMAL_v_p4_MC_v" name="aMAL[v]" compartment="v" charge="-1">
        <notes>
          <html xmlns="http://www.w3.org/1999/xhtml">
            <p>FORMULA: C4H5O5</p>
          </html>
        </notes>
      </species>
      <species id="M_MAL_v_p4_MC_v" name="MAL" compartment="v" charge="-2">
        <notes>
          <html xmlns="http://www.w3.org/1999/xhtml">
            <p>FORMULA: C4H4O5</p>
          </html>
        </notes>
      </species>
      <species id="M_aMAL_v_p5_GC_v" name="aMAL[v]" compartment="v" charge="-1">
        <notes>
          <html xmlns="http://www.w3.org/1999/xhtml">
            <p>FORMULA: C4H5O5</p>
          </html>
        </notes>
      </species>
      <species id="M_MAL_v_p5_GC_v" name="MAL" compartment="v" charge="-2">
        <notes>
          <html xmlns="http://www.w3.org/1999/xhtml">
            <p>FORMULA: C4H4O5</p>
          </html>
        </notes>
      </species>
      <species id="M_aMAL_v_p5_MC_v" name="aMAL[v]" compartment="v" charge="-1">
        <notes>
          <html xmlns="http://www.w3.org/1999/xhtml">
            <p>FORMULA: C4H5O5</p>
          </html>
        </notes>
      </species>
      <species id="M_MAL_v_p5_MC_v" name="MAL" compartment="v" charge="-2">
        <notes>
          <html xmlns="http://www.w3.org/1999/xhtml">
            <p>FORMULA: C4H4O5</p>
          </html>
        </notes>
      </species>
      <species id="M_aMAL_v_p6_GC_v" name="aMAL[v]" compartment="v" charge="-1">
        <notes>
          <html xmlns="http://www.w3.org/1999/xhtml">
            <p>FORMULA: C4H5O5</p>
          </html>
        </notes>
      </species>
      <species id="M_MAL_v_p6_GC_v" name="MAL" compartment="v" charge="-2">
        <notes>
          <html xmlns="http://www.w3.org/1999/xhtml">
            <p>FORMULA: C4H4O5</p>
          </html>
        </notes>
      </species>
      <species id="M_MAL_v_p6_MC_v" name="MAL" compartment="v" charge="-2">
        <notes>
          <html xmlns="http://www.w3.org/1999/xhtml">
            <p>FORMULA: C4H4O5</p>
          </html>
        </notes>
      </species>
      <species id="M_aMAL_v_p6_MC_v" name="aMAL[v]" compartment="v" charge="-1">
        <notes>
          <html xmlns="http://www.w3.org/1999/xhtml">
            <p>FORMULA: C4H5O5</p>
          </html>
        </notes>
      </species>
      <species id="M_SULFATE_m_p1_GC_m" name="SULFATE" compartment="m" charge="-2">
        <notes>
          <html xmlns="http://www.w3.org/1999/xhtml">
            <p>FORMULA: O4S1</p>
          </html>
        </notes>
      </species>
      <species id="M_SULFATE_c_p1_GC_c" name="SULFATE" compartment="c" charge="-2">
        <notes>
          <html xmlns="http://www.w3.org/1999/xhtml">
            <p>FORMULA: O4S1</p>
          </html>
        </notes>
      </species>
      <species id="M_SULFATE_m_p1_MC_m" name="SULFATE" compartment="m" charge="-2">
        <notes>
          <html xmlns="http://www.w3.org/1999/xhtml">
            <p>FORMULA: O4S1</p>
          </html>
        </notes>
      </species>
      <species id="M_SULFATE_c_p1_MC_c" name="SULFATE" compartment="c" charge="-2">
        <notes>
          <html xmlns="http://www.w3.org/1999/xhtml">
            <p>FORMULA: O4S1</p>
          </html>
        </notes>
      </species>
      <species id="M_SULFATE_m_p2_GC_m" name="SULFATE" compartment="m" charge="-2">
        <notes>
          <html xmlns="http://www.w3.org/1999/xhtml">
            <p>FORMULA: O4S1</p>
          </html>
        </notes>
      </species>
      <species id="M_SULFATE_c_p2_GC_c" name="SULFATE" compartment="c" charge="-2">
        <notes>
          <html xmlns="http://www.w3.org/1999/xhtml">
            <p>FORMULA: O4S1</p>
          </html>
        </notes>
      </species>
      <species id="M_SULFATE_c_p2_MC_c" name="SULFATE" compartment="c" charge="-2">
        <notes>
          <html xmlns="http://www.w3.org/1999/xhtml">
            <p>FORMULA: O4S1</p>
          </html>
        </notes>
      </species>
      <species id="M_SULFATE_m_p2_MC_m" name="SULFATE" compartment="m" charge="-2">
        <notes>
          <html xmlns="http://www.w3.org/1999/xhtml">
            <p>FORMULA: O4S1</p>
          </html>
        </notes>
      </species>
      <species id="M_SULFATE_m_p3_GC_m" name="SULFATE" compartment="m" charge="-2">
        <notes>
          <html xmlns="http://www.w3.org/1999/xhtml">
            <p>FORMULA: O4S1</p>
          </html>
        </notes>
      </species>
      <species id="M_SULFATE_c_p3_GC_c" name="SULFATE" compartment="c" charge="-2">
        <notes>
          <html xmlns="http://www.w3.org/1999/xhtml">
            <p>FORMULA: O4S1</p>
          </html>
        </notes>
      </species>
      <species id="M_SULFATE_m_p3_MC_m" name="SULFATE" compartment="m" charge="-2">
        <notes>
          <html xmlns="http://www.w3.org/1999/xhtml">
            <p>FORMULA: O4S1</p>
          </html>
        </notes>
      </species>
      <species id="M_SULFATE_c_p3_MC_c" name="SULFATE" compartment="c" charge="-2">
        <notes>
          <html xmlns="http://www.w3.org/1999/xhtml">
            <p>FORMULA: O4S1</p>
          </html>
        </notes>
      </species>
      <species id="M_SULFATE_c_p4_GC_c" name="SULFATE" compartment="c" charge="-2">
        <notes>
          <html xmlns="http://www.w3.org/1999/xhtml">
            <p>FORMULA: O4S1</p>
          </html>
        </notes>
      </species>
      <species id="M_SULFATE_m_p4_GC_m" name="SULFATE" compartment="m" charge="-2">
        <notes>
          <html xmlns="http://www.w3.org/1999/xhtml">
            <p>FORMULA: O4S1</p>
          </html>
        </notes>
      </species>
      <species id="M_SULFATE_m_p4_MC_m" name="SULFATE" compartment="m" charge="-2">
        <notes>
          <html xmlns="http://www.w3.org/1999/xhtml">
            <p>FORMULA: O4S1</p>
          </html>
        </notes>
      </species>
      <species id="M_SULFATE_c_p4_MC_c" name="SULFATE" compartment="c" charge="-2">
        <notes>
          <html xmlns="http://www.w3.org/1999/xhtml">
            <p>FORMULA: O4S1</p>
          </html>
        </notes>
      </species>
      <species id="M_SULFATE_c_p5_GC_c" name="SULFATE" compartment="c" charge="-2">
        <notes>
          <html xmlns="http://www.w3.org/1999/xhtml">
            <p>FORMULA: O4S1</p>
          </html>
        </notes>
      </species>
      <species id="M_SULFATE_m_p5_GC_m" name="SULFATE" compartment="m" charge="-2">
        <notes>
          <html xmlns="http://www.w3.org/1999/xhtml">
            <p>FORMULA: O4S1</p>
          </html>
        </notes>
      </species>
      <species id="M_SULFATE_m_p5_MC_m" name="SULFATE" compartment="m" charge="-2">
        <notes>
          <html xmlns="http://www.w3.org/1999/xhtml">
            <p>FORMULA: O4S1</p>
          </html>
        </notes>
      </species>
      <species id="M_SULFATE_c_p5_MC_c" name="SULFATE" compartment="c" charge="-2">
        <notes>
          <html xmlns="http://www.w3.org/1999/xhtml">
            <p>FORMULA: O4S1</p>
          </html>
        </notes>
      </species>
      <species id="M_SULFATE_c_p6_GC_c" name="SULFATE" compartment="c" charge="-2">
        <notes>
          <html xmlns="http://www.w3.org/1999/xhtml">
            <p>FORMULA: O4S1</p>
          </html>
        </notes>
      </species>
      <species id="M_SULFATE_m_p6_GC_m" name="SULFATE" compartment="m" charge="-2">
        <notes>
          <html xmlns="http://www.w3.org/1999/xhtml">
            <p>FORMULA: O4S1</p>
          </html>
        </notes>
      </species>
      <species id="M_SULFATE_m_p6_MC_m" name="SULFATE" compartment="m" charge="-2">
        <notes>
          <html xmlns="http://www.w3.org/1999/xhtml">
            <p>FORMULA: O4S1</p>
          </html>
        </notes>
      </species>
      <species id="M_SULFATE_c_p6_MC_c" name="SULFATE" compartment="c" charge="-2">
        <notes>
          <html xmlns="http://www.w3.org/1999/xhtml">
            <p>FORMULA: O4S1</p>
          </html>
        </notes>
      </species>
      <species id="M_MANNITOL_1P_c_p1_GC_c" name="MANNITOL_1P" compartment="c" charge="0">
        <notes>
          <html xmlns="http://www.w3.org/1999/xhtml">
            <p>FORMULA: C6H15O9P</p>
          </html>
        </notes>
      </species>
      <species id="M_MANNITOL_1P_c_p1_MC_c" name="MANNITOL_1P" compartment="c" charge="0">
        <notes>
          <html xmlns="http://www.w3.org/1999/xhtml">
            <p>FORMULA: C6H15O9P</p>
          </html>
        </notes>
      </species>
      <species id="M_MANNITOL_1P_c_p2_GC_c" name="MANNITOL_1P" compartment="c" charge="0">
        <notes>
          <html xmlns="http://www.w3.org/1999/xhtml">
            <p>FORMULA: C6H15O9P</p>
          </html>
        </notes>
      </species>
      <species id="M_MANNITOL_1P_c_p2_MC_c" name="MANNITOL_1P" compartment="c" charge="0">
        <notes>
          <html xmlns="http://www.w3.org/1999/xhtml">
            <p>FORMULA: C6H15O9P</p>
          </html>
        </notes>
      </species>
      <species id="M_MANNITOL_1P_c_p3_GC_c" name="MANNITOL_1P" compartment="c" charge="0">
        <notes>
          <html xmlns="http://www.w3.org/1999/xhtml">
            <p>FORMULA: C6H15O9P</p>
          </html>
        </notes>
      </species>
      <species id="M_MANNITOL_1P_c_p3_MC_c" name="MANNITOL_1P" compartment="c" charge="0">
        <notes>
          <html xmlns="http://www.w3.org/1999/xhtml">
            <p>FORMULA: C6H15O9P</p>
          </html>
        </notes>
      </species>
      <species id="M_MANNITOL_1P_c_p4_GC_c" name="MANNITOL_1P" compartment="c" charge="0">
        <notes>
          <html xmlns="http://www.w3.org/1999/xhtml">
            <p>FORMULA: C6H15O9P</p>
          </html>
        </notes>
      </species>
      <species id="M_MANNITOL_1P_c_p4_MC_c" name="MANNITOL_1P" compartment="c" charge="0">
        <notes>
          <html xmlns="http://www.w3.org/1999/xhtml">
            <p>FORMULA: C6H15O9P</p>
          </html>
        </notes>
      </species>
      <species id="M_MANNITOL_1P_c_p5_GC_c" name="MANNITOL_1P" compartment="c" charge="0">
        <notes>
          <html xmlns="http://www.w3.org/1999/xhtml">
            <p>FORMULA: C6H15O9P</p>
          </html>
        </notes>
      </species>
      <species id="M_MANNITOL_1P_c_p5_MC_c" name="MANNITOL_1P" compartment="c" charge="0">
        <notes>
          <html xmlns="http://www.w3.org/1999/xhtml">
            <p>FORMULA: C6H15O9P</p>
          </html>
        </notes>
      </species>
      <species id="M_MANNITOL_1P_c_p6_GC_c" name="MANNITOL_1P" compartment="c" charge="0">
        <notes>
          <html xmlns="http://www.w3.org/1999/xhtml">
            <p>FORMULA: C6H15O9P</p>
          </html>
        </notes>
      </species>
      <species id="M_MANNITOL_1P_c_p6_MC_c" name="MANNITOL_1P" compartment="c" charge="0">
        <notes>
          <html xmlns="http://www.w3.org/1999/xhtml">
            <p>FORMULA: C6H15O9P</p>
          </html>
        </notes>
      </species>
      <species id="M_CPD_318_p_p1_GC_p" name="CPD-318" compartment="p" charge="-1">
        <notes>
          <html xmlns="http://www.w3.org/1999/xhtml">
            <p>FORMULA: C6H6O6</p>
          </html>
        </notes>
      </species>
      <species id="M_CPD_318_p_p1_MC_p" name="CPD-318" compartment="p" charge="-1">
        <notes>
          <html xmlns="http://www.w3.org/1999/xhtml">
            <p>FORMULA: C6H6O6</p>
          </html>
        </notes>
      </species>
      <species id="M_CPD_318_p_p2_GC_p" name="CPD-318" compartment="p" charge="-1">
        <notes>
          <html xmlns="http://www.w3.org/1999/xhtml">
            <p>FORMULA: C6H6O6</p>
          </html>
        </notes>
      </species>
      <species id="M_CPD_318_p_p2_MC_p" name="CPD-318" compartment="p" charge="-1">
        <notes>
          <html xmlns="http://www.w3.org/1999/xhtml">
            <p>FORMULA: C6H6O6</p>
          </html>
        </notes>
      </species>
      <species id="M_CPD_318_p_p3_GC_p" name="CPD-318" compartment="p" charge="-1">
        <notes>
          <html xmlns="http://www.w3.org/1999/xhtml">
            <p>FORMULA: C6H6O6</p>
          </html>
        </notes>
      </species>
      <species id="M_CPD_318_p_p3_MC_p" name="CPD-318" compartment="p" charge="-1">
        <notes>
          <html xmlns="http://www.w3.org/1999/xhtml">
            <p>FORMULA: C6H6O6</p>
          </html>
        </notes>
      </species>
      <species id="M_CPD_318_p_p4_GC_p" name="CPD-318" compartment="p" charge="-1">
        <notes>
          <html xmlns="http://www.w3.org/1999/xhtml">
            <p>FORMULA: C6H6O6</p>
          </html>
        </notes>
      </species>
      <species id="M_CPD_318_p_p4_MC_p" name="CPD-318" compartment="p" charge="-1">
        <notes>
          <html xmlns="http://www.w3.org/1999/xhtml">
            <p>FORMULA: C6H6O6</p>
          </html>
        </notes>
      </species>
      <species id="M_CPD_318_p_p5_GC_p" name="CPD-318" compartment="p" charge="-1">
        <notes>
          <html xmlns="http://www.w3.org/1999/xhtml">
            <p>FORMULA: C6H6O6</p>
          </html>
        </notes>
      </species>
      <species id="M_CPD_318_p_p5_MC_p" name="CPD-318" compartment="p" charge="-1">
        <notes>
          <html xmlns="http://www.w3.org/1999/xhtml">
            <p>FORMULA: C6H6O6</p>
          </html>
        </notes>
      </species>
      <species id="M_CPD_318_p_p6_GC_p" name="CPD-318" compartment="p" charge="-1">
        <notes>
          <html xmlns="http://www.w3.org/1999/xhtml">
            <p>FORMULA: C6H6O6</p>
          </html>
        </notes>
      </species>
      <species id="M_CPD_318_p_p6_MC_p" name="CPD-318" compartment="p" charge="-1">
        <notes>
          <html xmlns="http://www.w3.org/1999/xhtml">
            <p>FORMULA: C6H6O6</p>
          </html>
        </notes>
      </species>
      <species id="M_METHACRYL_COA_m_p1_GC_m" name="METHACRYL-COA[m]" compartment="m" charge="-4">
        <notes>
          <html xmlns="http://www.w3.org/1999/xhtml">
            <p>FORMULA: C25H36N7O17P3S</p>
          </html>
        </notes>
      </species>
      <species id="M_METHACRYL_COA_m_p1_MC_m" name="METHACRYL-COA[m]" compartment="m" charge="-4">
        <notes>
          <html xmlns="http://www.w3.org/1999/xhtml">
            <p>FORMULA: C25H36N7O17P3S</p>
          </html>
        </notes>
      </species>
      <species id="M_METHACRYL_COA_m_p2_GC_m" name="METHACRYL-COA[m]" compartment="m" charge="-4">
        <notes>
          <html xmlns="http://www.w3.org/1999/xhtml">
            <p>FORMULA: C25H36N7O17P3S</p>
          </html>
        </notes>
      </species>
      <species id="M_METHACRYL_COA_m_p2_MC_m" name="METHACRYL-COA[m]" compartment="m" charge="-4">
        <notes>
          <html xmlns="http://www.w3.org/1999/xhtml">
            <p>FORMULA: C25H36N7O17P3S</p>
          </html>
        </notes>
      </species>
      <species id="M_METHACRYL_COA_m_p3_GC_m" name="METHACRYL-COA[m]" compartment="m" charge="-4">
        <notes>
          <html xmlns="http://www.w3.org/1999/xhtml">
            <p>FORMULA: C25H36N7O17P3S</p>
          </html>
        </notes>
      </species>
      <species id="M_METHACRYL_COA_m_p3_MC_m" name="METHACRYL-COA[m]" compartment="m" charge="-4">
        <notes>
          <html xmlns="http://www.w3.org/1999/xhtml">
            <p>FORMULA: C25H36N7O17P3S</p>
          </html>
        </notes>
      </species>
      <species id="M_METHACRYL_COA_m_p4_GC_m" name="METHACRYL-COA[m]" compartment="m" charge="-4">
        <notes>
          <html xmlns="http://www.w3.org/1999/xhtml">
            <p>FORMULA: C25H36N7O17P3S</p>
          </html>
        </notes>
      </species>
      <species id="M_METHACRYL_COA_m_p4_MC_m" name="METHACRYL-COA[m]" compartment="m" charge="-4">
        <notes>
          <html xmlns="http://www.w3.org/1999/xhtml">
            <p>FORMULA: C25H36N7O17P3S</p>
          </html>
        </notes>
      </species>
      <species id="M_METHACRYL_COA_m_p5_GC_m" name="METHACRYL-COA[m]" compartment="m" charge="-4">
        <notes>
          <html xmlns="http://www.w3.org/1999/xhtml">
            <p>FORMULA: C25H36N7O17P3S</p>
          </html>
        </notes>
      </species>
      <species id="M_METHACRYL_COA_m_p5_MC_m" name="METHACRYL-COA[m]" compartment="m" charge="-4">
        <notes>
          <html xmlns="http://www.w3.org/1999/xhtml">
            <p>FORMULA: C25H36N7O17P3S</p>
          </html>
        </notes>
      </species>
      <species id="M_METHACRYL_COA_m_p6_GC_m" name="METHACRYL-COA[m]" compartment="m" charge="-4">
        <notes>
          <html xmlns="http://www.w3.org/1999/xhtml">
            <p>FORMULA: C25H36N7O17P3S</p>
          </html>
        </notes>
      </species>
      <species id="M_METHACRYL_COA_m_p6_MC_m" name="METHACRYL-COA[m]" compartment="m" charge="-4">
        <notes>
          <html xmlns="http://www.w3.org/1999/xhtml">
            <p>FORMULA: C25H36N7O17P3S</p>
          </html>
        </notes>
      </species>
      <species id="M_5_10_METHENYL_THF_c_p1_GC_c" name="5-10-METHENYL-THF" compartment="c" charge="-1">
        <notes>
          <html xmlns="http://www.w3.org/1999/xhtml">
            <p>FORMULA: C20H20N7O6</p>
          </html>
        </notes>
      </species>
      <species id="M_5_10_METHENYL_THF_c_p1_MC_c" name="5-10-METHENYL-THF" compartment="c" charge="-1">
        <notes>
          <html xmlns="http://www.w3.org/1999/xhtml">
            <p>FORMULA: C20H20N7O6</p>
          </html>
        </notes>
      </species>
      <species id="M_5_10_METHENYL_THF_c_p2_GC_c" name="5-10-METHENYL-THF" compartment="c" charge="-1">
        <notes>
          <html xmlns="http://www.w3.org/1999/xhtml">
            <p>FORMULA: C20H20N7O6</p>
          </html>
        </notes>
      </species>
      <species id="M_5_10_METHENYL_THF_c_p2_MC_c" name="5-10-METHENYL-THF" compartment="c" charge="-1">
        <notes>
          <html xmlns="http://www.w3.org/1999/xhtml">
            <p>FORMULA: C20H20N7O6</p>
          </html>
        </notes>
      </species>
      <species id="M_5_10_METHENYL_THF_c_p3_GC_c" name="5-10-METHENYL-THF" compartment="c" charge="-1">
        <notes>
          <html xmlns="http://www.w3.org/1999/xhtml">
            <p>FORMULA: C20H20N7O6</p>
          </html>
        </notes>
      </species>
      <species id="M_5_10_METHENYL_THF_c_p3_MC_c" name="5-10-METHENYL-THF" compartment="c" charge="-1">
        <notes>
          <html xmlns="http://www.w3.org/1999/xhtml">
            <p>FORMULA: C20H20N7O6</p>
          </html>
        </notes>
      </species>
      <species id="M_5_10_METHENYL_THF_c_p4_GC_c" name="5-10-METHENYL-THF" compartment="c" charge="-1">
        <notes>
          <html xmlns="http://www.w3.org/1999/xhtml">
            <p>FORMULA: C20H20N7O6</p>
          </html>
        </notes>
      </species>
      <species id="M_5_10_METHENYL_THF_c_p4_MC_c" name="5-10-METHENYL-THF" compartment="c" charge="-1">
        <notes>
          <html xmlns="http://www.w3.org/1999/xhtml">
            <p>FORMULA: C20H20N7O6</p>
          </html>
        </notes>
      </species>
      <species id="M_5_10_METHENYL_THF_c_p5_GC_c" name="5-10-METHENYL-THF" compartment="c" charge="-1">
        <notes>
          <html xmlns="http://www.w3.org/1999/xhtml">
            <p>FORMULA: C20H20N7O6</p>
          </html>
        </notes>
      </species>
      <species id="M_5_10_METHENYL_THF_c_p5_MC_c" name="5-10-METHENYL-THF" compartment="c" charge="-1">
        <notes>
          <html xmlns="http://www.w3.org/1999/xhtml">
            <p>FORMULA: C20H20N7O6</p>
          </html>
        </notes>
      </species>
      <species id="M_5_10_METHENYL_THF_c_p6_GC_c" name="5-10-METHENYL-THF" compartment="c" charge="-1">
        <notes>
          <html xmlns="http://www.w3.org/1999/xhtml">
            <p>FORMULA: C20H20N7O6</p>
          </html>
        </notes>
      </species>
      <species id="M_5_10_METHENYL_THF_c_p6_MC_c" name="5-10-METHENYL-THF" compartment="c" charge="-1">
        <notes>
          <html xmlns="http://www.w3.org/1999/xhtml">
            <p>FORMULA: C20H20N7O6</p>
          </html>
        </notes>
      </species>
      <species id="M_MET_tRNAs_c_p1_GC_c" name="MET_tRNAs[c]" compartment="c" charge="-2">
        <notes>
          <html xmlns="http://www.w3.org/1999/xhtml">
            <p>FORMULA: O4PX</p>
          </html>
        </notes>
      </species>
      <species id="M_Charged_MET_tRNAs_c_p1_GC_c" name="Charged_MET_tRNAs[c]" compartment="c" charge="0">
        <notes>
          <html xmlns="http://www.w3.org/1999/xhtml">
            <p>FORMULA: C5H11NO5PSX</p>
          </html>
        </notes>
      </species>
      <species id="M_Charged_MET_tRNAs_c_p1_MC_c" name="Charged_MET_tRNAs[c]" compartment="c" charge="0">
        <notes>
          <html xmlns="http://www.w3.org/1999/xhtml">
            <p>FORMULA: C5H11NO5PSX</p>
          </html>
        </notes>
      </species>
      <species id="M_MET_tRNAs_c_p1_MC_c" name="MET_tRNAs[c]" compartment="c" charge="-2">
        <notes>
          <html xmlns="http://www.w3.org/1999/xhtml">
            <p>FORMULA: O4PX</p>
          </html>
        </notes>
      </species>
      <species id="M_Charged_MET_tRNAs_c_p2_GC_c" name="Charged_MET_tRNAs[c]" compartment="c" charge="0">
        <notes>
          <html xmlns="http://www.w3.org/1999/xhtml">
            <p>FORMULA: C5H11NO5PSX</p>
          </html>
        </notes>
      </species>
      <species id="M_MET_tRNAs_c_p2_GC_c" name="MET_tRNAs[c]" compartment="c" charge="-2">
        <notes>
          <html xmlns="http://www.w3.org/1999/xhtml">
            <p>FORMULA: O4PX</p>
          </html>
        </notes>
      </species>
      <species id="M_MET_tRNAs_c_p2_MC_c" name="MET_tRNAs[c]" compartment="c" charge="-2">
        <notes>
          <html xmlns="http://www.w3.org/1999/xhtml">
            <p>FORMULA: O4PX</p>
          </html>
        </notes>
      </species>
      <species id="M_Charged_MET_tRNAs_c_p2_MC_c" name="Charged_MET_tRNAs[c]" compartment="c" charge="0">
        <notes>
          <html xmlns="http://www.w3.org/1999/xhtml">
            <p>FORMULA: C5H11NO5PSX</p>
          </html>
        </notes>
      </species>
      <species id="M_Charged_MET_tRNAs_c_p3_GC_c" name="Charged_MET_tRNAs[c]" compartment="c" charge="0">
        <notes>
          <html xmlns="http://www.w3.org/1999/xhtml">
            <p>FORMULA: C5H11NO5PSX</p>
          </html>
        </notes>
      </species>
      <species id="M_MET_tRNAs_c_p3_GC_c" name="MET_tRNAs[c]" compartment="c" charge="-2">
        <notes>
          <html xmlns="http://www.w3.org/1999/xhtml">
            <p>FORMULA: O4PX</p>
          </html>
        </notes>
      </species>
      <species id="M_MET_tRNAs_c_p3_MC_c" name="MET_tRNAs[c]" compartment="c" charge="-2">
        <notes>
          <html xmlns="http://www.w3.org/1999/xhtml">
            <p>FORMULA: O4PX</p>
          </html>
        </notes>
      </species>
      <species id="M_Charged_MET_tRNAs_c_p3_MC_c" name="Charged_MET_tRNAs[c]" compartment="c" charge="0">
        <notes>
          <html xmlns="http://www.w3.org/1999/xhtml">
            <p>FORMULA: C5H11NO5PSX</p>
          </html>
        </notes>
      </species>
      <species id="M_Charged_MET_tRNAs_c_p4_GC_c" name="Charged_MET_tRNAs[c]" compartment="c" charge="0">
        <notes>
          <html xmlns="http://www.w3.org/1999/xhtml">
            <p>FORMULA: C5H11NO5PSX</p>
          </html>
        </notes>
      </species>
      <species id="M_MET_tRNAs_c_p4_GC_c" name="MET_tRNAs[c]" compartment="c" charge="-2">
        <notes>
          <html xmlns="http://www.w3.org/1999/xhtml">
            <p>FORMULA: O4PX</p>
          </html>
        </notes>
      </species>
      <species id="M_Charged_MET_tRNAs_c_p4_MC_c" name="Charged_MET_tRNAs[c]" compartment="c" charge="0">
        <notes>
          <html xmlns="http://www.w3.org/1999/xhtml">
            <p>FORMULA: C5H11NO5PSX</p>
          </html>
        </notes>
      </species>
      <species id="M_MET_tRNAs_c_p4_MC_c" name="MET_tRNAs[c]" compartment="c" charge="-2">
        <notes>
          <html xmlns="http://www.w3.org/1999/xhtml">
            <p>FORMULA: O4PX</p>
          </html>
        </notes>
      </species>
      <species id="M_Charged_MET_tRNAs_c_p5_GC_c" name="Charged_MET_tRNAs[c]" compartment="c" charge="0">
        <notes>
          <html xmlns="http://www.w3.org/1999/xhtml">
            <p>FORMULA: C5H11NO5PSX</p>
          </html>
        </notes>
      </species>
      <species id="M_MET_tRNAs_c_p5_GC_c" name="MET_tRNAs[c]" compartment="c" charge="-2">
        <notes>
          <html xmlns="http://www.w3.org/1999/xhtml">
            <p>FORMULA: O4PX</p>
          </html>
        </notes>
      </species>
      <species id="M_MET_tRNAs_c_p5_MC_c" name="MET_tRNAs[c]" compartment="c" charge="-2">
        <notes>
          <html xmlns="http://www.w3.org/1999/xhtml">
            <p>FORMULA: O4PX</p>
          </html>
        </notes>
      </species>
      <species id="M_Charged_MET_tRNAs_c_p5_MC_c" name="Charged_MET_tRNAs[c]" compartment="c" charge="0">
        <notes>
          <html xmlns="http://www.w3.org/1999/xhtml">
            <p>FORMULA: C5H11NO5PSX</p>
          </html>
        </notes>
      </species>
      <species id="M_MET_tRNAs_c_p6_GC_c" name="MET_tRNAs[c]" compartment="c" charge="-2">
        <notes>
          <html xmlns="http://www.w3.org/1999/xhtml">
            <p>FORMULA: O4PX</p>
          </html>
        </notes>
      </species>
      <species id="M_Charged_MET_tRNAs_c_p6_GC_c" name="Charged_MET_tRNAs[c]" compartment="c" charge="0">
        <notes>
          <html xmlns="http://www.w3.org/1999/xhtml">
            <p>FORMULA: C5H11NO5PSX</p>
          </html>
        </notes>
      </species>
      <species id="M_Charged_MET_tRNAs_c_p6_MC_c" name="Charged_MET_tRNAs[c]" compartment="c" charge="0">
        <notes>
          <html xmlns="http://www.w3.org/1999/xhtml">
            <p>FORMULA: C5H11NO5PSX</p>
          </html>
        </notes>
      </species>
      <species id="M_MET_tRNAs_c_p6_MC_c" name="MET_tRNAs[c]" compartment="c" charge="-2">
        <notes>
          <html xmlns="http://www.w3.org/1999/xhtml">
            <p>FORMULA: O4PX</p>
          </html>
        </notes>
      </species>
      <species id="M_PROPIONYL_COA_m_p1_GC_m" name="PROPIONYL-COA" compartment="m" charge="-4">
        <notes>
          <html xmlns="http://www.w3.org/1999/xhtml">
            <p>FORMULA: C24H36N7O17P3S</p>
          </html>
        </notes>
      </species>
      <species id="M_PROPIONYL_COA_m_p1_MC_m" name="PROPIONYL-COA" compartment="m" charge="-4">
        <notes>
          <html xmlns="http://www.w3.org/1999/xhtml">
            <p>FORMULA: C24H36N7O17P3S</p>
          </html>
        </notes>
      </species>
      <species id="M_PROPIONYL_COA_m_p2_GC_m" name="PROPIONYL-COA" compartment="m" charge="-4">
        <notes>
          <html xmlns="http://www.w3.org/1999/xhtml">
            <p>FORMULA: C24H36N7O17P3S</p>
          </html>
        </notes>
      </species>
      <species id="M_PROPIONYL_COA_m_p2_MC_m" name="PROPIONYL-COA" compartment="m" charge="-4">
        <notes>
          <html xmlns="http://www.w3.org/1999/xhtml">
            <p>FORMULA: C24H36N7O17P3S</p>
          </html>
        </notes>
      </species>
      <species id="M_PROPIONYL_COA_m_p3_GC_m" name="PROPIONYL-COA" compartment="m" charge="-4">
        <notes>
          <html xmlns="http://www.w3.org/1999/xhtml">
            <p>FORMULA: C24H36N7O17P3S</p>
          </html>
        </notes>
      </species>
      <species id="M_PROPIONYL_COA_m_p3_MC_m" name="PROPIONYL-COA" compartment="m" charge="-4">
        <notes>
          <html xmlns="http://www.w3.org/1999/xhtml">
            <p>FORMULA: C24H36N7O17P3S</p>
          </html>
        </notes>
      </species>
      <species id="M_PROPIONYL_COA_m_p4_GC_m" name="PROPIONYL-COA" compartment="m" charge="-4">
        <notes>
          <html xmlns="http://www.w3.org/1999/xhtml">
            <p>FORMULA: C24H36N7O17P3S</p>
          </html>
        </notes>
      </species>
      <species id="M_PROPIONYL_COA_m_p4_MC_m" name="PROPIONYL-COA" compartment="m" charge="-4">
        <notes>
          <html xmlns="http://www.w3.org/1999/xhtml">
            <p>FORMULA: C24H36N7O17P3S</p>
          </html>
        </notes>
      </species>
      <species id="M_PROPIONYL_COA_m_p5_GC_m" name="PROPIONYL-COA" compartment="m" charge="-4">
        <notes>
          <html xmlns="http://www.w3.org/1999/xhtml">
            <p>FORMULA: C24H36N7O17P3S</p>
          </html>
        </notes>
      </species>
      <species id="M_PROPIONYL_COA_m_p5_MC_m" name="PROPIONYL-COA" compartment="m" charge="-4">
        <notes>
          <html xmlns="http://www.w3.org/1999/xhtml">
            <p>FORMULA: C24H36N7O17P3S</p>
          </html>
        </notes>
      </species>
      <species id="M_PROPIONYL_COA_m_p6_GC_m" name="PROPIONYL-COA" compartment="m" charge="-4">
        <notes>
          <html xmlns="http://www.w3.org/1999/xhtml">
            <p>FORMULA: C24H36N7O17P3S</p>
          </html>
        </notes>
      </species>
      <species id="M_PROPIONYL_COA_m_p6_MC_m" name="PROPIONYL-COA" compartment="m" charge="-4">
        <notes>
          <html xmlns="http://www.w3.org/1999/xhtml">
            <p>FORMULA: C24H36N7O17P3S</p>
          </html>
        </notes>
      </species>
      <species id="M_HCO3_m_p1_GC_m" name="HCO3" compartment="m" charge="-1">
        <notes>
          <html xmlns="http://www.w3.org/1999/xhtml">
            <p>FORMULA: C1H1O3</p>
          </html>
        </notes>
      </species>
      <species id="M_3_METHYL_CROTONYL_COA_m_p1_GC_m" name="3-METHYL-CROTONYL-COA" compartment="m" charge="-4">
        <notes>
          <html xmlns="http://www.w3.org/1999/xhtml">
            <p>FORMULA: C26H38N7O17P3S</p>
          </html>
        </notes>
      </species>
      <species id="M_TRANS_3_METHYL_GLUTACONYL_COA_m_p1_GC_m" name="TRANS-3-METHYL-GLUTACONYL-COA" compartment="m" charge="-5">
        <notes>
          <html xmlns="http://www.w3.org/1999/xhtml">
            <p>FORMULA: C27H37N7O19P3S</p>
          </html>
        </notes>
      </species>
      <species id="M_TRANS_3_METHYL_GLUTACONYL_COA_m_p1_MC_m" name="TRANS-3-METHYL-GLUTACONYL-COA" compartment="m" charge="-5">
        <notes>
          <html xmlns="http://www.w3.org/1999/xhtml">
            <p>FORMULA: C27H37N7O19P3S</p>
          </html>
        </notes>
      </species>
      <species id="M_3_METHYL_CROTONYL_COA_m_p1_MC_m" name="3-METHYL-CROTONYL-COA" compartment="m" charge="-4">
        <notes>
          <html xmlns="http://www.w3.org/1999/xhtml">
            <p>FORMULA: C26H38N7O17P3S</p>
          </html>
        </notes>
      </species>
      <species id="M_HCO3_m_p1_MC_m" name="HCO3" compartment="m" charge="-1">
        <notes>
          <html xmlns="http://www.w3.org/1999/xhtml">
            <p>FORMULA: C1H1O3</p>
          </html>
        </notes>
      </species>
      <species id="M_3_METHYL_CROTONYL_COA_m_p2_GC_m" name="3-METHYL-CROTONYL-COA" compartment="m" charge="-4">
        <notes>
          <html xmlns="http://www.w3.org/1999/xhtml">
            <p>FORMULA: C26H38N7O17P3S</p>
          </html>
        </notes>
      </species>
      <species id="M_HCO3_m_p2_GC_m" name="HCO3" compartment="m" charge="-1">
        <notes>
          <html xmlns="http://www.w3.org/1999/xhtml">
            <p>FORMULA: C1H1O3</p>
          </html>
        </notes>
      </species>
      <species id="M_TRANS_3_METHYL_GLUTACONYL_COA_m_p2_GC_m" name="TRANS-3-METHYL-GLUTACONYL-COA" compartment="m" charge="-5">
        <notes>
          <html xmlns="http://www.w3.org/1999/xhtml">
            <p>FORMULA: C27H37N7O19P3S</p>
          </html>
        </notes>
      </species>
      <species id="M_TRANS_3_METHYL_GLUTACONYL_COA_m_p2_MC_m" name="TRANS-3-METHYL-GLUTACONYL-COA" compartment="m" charge="-5">
        <notes>
          <html xmlns="http://www.w3.org/1999/xhtml">
            <p>FORMULA: C27H37N7O19P3S</p>
          </html>
        </notes>
      </species>
      <species id="M_HCO3_m_p2_MC_m" name="HCO3" compartment="m" charge="-1">
        <notes>
          <html xmlns="http://www.w3.org/1999/xhtml">
            <p>FORMULA: C1H1O3</p>
          </html>
        </notes>
      </species>
      <species id="M_3_METHYL_CROTONYL_COA_m_p2_MC_m" name="3-METHYL-CROTONYL-COA" compartment="m" charge="-4">
        <notes>
          <html xmlns="http://www.w3.org/1999/xhtml">
            <p>FORMULA: C26H38N7O17P3S</p>
          </html>
        </notes>
      </species>
      <species id="M_3_METHYL_CROTONYL_COA_m_p3_GC_m" name="3-METHYL-CROTONYL-COA" compartment="m" charge="-4">
        <notes>
          <html xmlns="http://www.w3.org/1999/xhtml">
            <p>FORMULA: C26H38N7O17P3S</p>
          </html>
        </notes>
      </species>
      <species id="M_TRANS_3_METHYL_GLUTACONYL_COA_m_p3_GC_m" name="TRANS-3-METHYL-GLUTACONYL-COA" compartment="m" charge="-5">
        <notes>
          <html xmlns="http://www.w3.org/1999/xhtml">
            <p>FORMULA: C27H37N7O19P3S</p>
          </html>
        </notes>
      </species>
      <species id="M_HCO3_m_p3_GC_m" name="HCO3" compartment="m" charge="-1">
        <notes>
          <html xmlns="http://www.w3.org/1999/xhtml">
            <p>FORMULA: C1H1O3</p>
          </html>
        </notes>
      </species>
      <species id="M_HCO3_m_p3_MC_m" name="HCO3" compartment="m" charge="-1">
        <notes>
          <html xmlns="http://www.w3.org/1999/xhtml">
            <p>FORMULA: C1H1O3</p>
          </html>
        </notes>
      </species>
      <species id="M_TRANS_3_METHYL_GLUTACONYL_COA_m_p3_MC_m" name="TRANS-3-METHYL-GLUTACONYL-COA" compartment="m" charge="-5">
        <notes>
          <html xmlns="http://www.w3.org/1999/xhtml">
            <p>FORMULA: C27H37N7O19P3S</p>
          </html>
        </notes>
      </species>
      <species id="M_3_METHYL_CROTONYL_COA_m_p3_MC_m" name="3-METHYL-CROTONYL-COA" compartment="m" charge="-4">
        <notes>
          <html xmlns="http://www.w3.org/1999/xhtml">
            <p>FORMULA: C26H38N7O17P3S</p>
          </html>
        </notes>
      </species>
      <species id="M_HCO3_m_p4_GC_m" name="HCO3" compartment="m" charge="-1">
        <notes>
          <html xmlns="http://www.w3.org/1999/xhtml">
            <p>FORMULA: C1H1O3</p>
          </html>
        </notes>
      </species>
      <species id="M_TRANS_3_METHYL_GLUTACONYL_COA_m_p4_GC_m" name="TRANS-3-METHYL-GLUTACONYL-COA" compartment="m" charge="-5">
        <notes>
          <html xmlns="http://www.w3.org/1999/xhtml">
            <p>FORMULA: C27H37N7O19P3S</p>
          </html>
        </notes>
      </species>
      <species id="M_3_METHYL_CROTONYL_COA_m_p4_GC_m" name="3-METHYL-CROTONYL-COA" compartment="m" charge="-4">
        <notes>
          <html xmlns="http://www.w3.org/1999/xhtml">
            <p>FORMULA: C26H38N7O17P3S</p>
          </html>
        </notes>
      </species>
      <species id="M_HCO3_m_p4_MC_m" name="HCO3" compartment="m" charge="-1">
        <notes>
          <html xmlns="http://www.w3.org/1999/xhtml">
            <p>FORMULA: C1H1O3</p>
          </html>
        </notes>
      </species>
      <species id="M_TRANS_3_METHYL_GLUTACONYL_COA_m_p4_MC_m" name="TRANS-3-METHYL-GLUTACONYL-COA" compartment="m" charge="-5">
        <notes>
          <html xmlns="http://www.w3.org/1999/xhtml">
            <p>FORMULA: C27H37N7O19P3S</p>
          </html>
        </notes>
      </species>
      <species id="M_3_METHYL_CROTONYL_COA_m_p4_MC_m" name="3-METHYL-CROTONYL-COA" compartment="m" charge="-4">
        <notes>
          <html xmlns="http://www.w3.org/1999/xhtml">
            <p>FORMULA: C26H38N7O17P3S</p>
          </html>
        </notes>
      </species>
      <species id="M_HCO3_m_p5_GC_m" name="HCO3" compartment="m" charge="-1">
        <notes>
          <html xmlns="http://www.w3.org/1999/xhtml">
            <p>FORMULA: C1H1O3</p>
          </html>
        </notes>
      </species>
      <species id="M_TRANS_3_METHYL_GLUTACONYL_COA_m_p5_GC_m" name="TRANS-3-METHYL-GLUTACONYL-COA" compartment="m" charge="-5">
        <notes>
          <html xmlns="http://www.w3.org/1999/xhtml">
            <p>FORMULA: C27H37N7O19P3S</p>
          </html>
        </notes>
      </species>
      <species id="M_3_METHYL_CROTONYL_COA_m_p5_GC_m" name="3-METHYL-CROTONYL-COA" compartment="m" charge="-4">
        <notes>
          <html xmlns="http://www.w3.org/1999/xhtml">
            <p>FORMULA: C26H38N7O17P3S</p>
          </html>
        </notes>
      </species>
      <species id="M_3_METHYL_CROTONYL_COA_m_p5_MC_m" name="3-METHYL-CROTONYL-COA" compartment="m" charge="-4">
        <notes>
          <html xmlns="http://www.w3.org/1999/xhtml">
            <p>FORMULA: C26H38N7O17P3S</p>
          </html>
        </notes>
      </species>
      <species id="M_TRANS_3_METHYL_GLUTACONYL_COA_m_p5_MC_m" name="TRANS-3-METHYL-GLUTACONYL-COA" compartment="m" charge="-5">
        <notes>
          <html xmlns="http://www.w3.org/1999/xhtml">
            <p>FORMULA: C27H37N7O19P3S</p>
          </html>
        </notes>
      </species>
      <species id="M_HCO3_m_p5_MC_m" name="HCO3" compartment="m" charge="-1">
        <notes>
          <html xmlns="http://www.w3.org/1999/xhtml">
            <p>FORMULA: C1H1O3</p>
          </html>
        </notes>
      </species>
      <species id="M_TRANS_3_METHYL_GLUTACONYL_COA_m_p6_GC_m" name="TRANS-3-METHYL-GLUTACONYL-COA" compartment="m" charge="-5">
        <notes>
          <html xmlns="http://www.w3.org/1999/xhtml">
            <p>FORMULA: C27H37N7O19P3S</p>
          </html>
        </notes>
      </species>
      <species id="M_3_METHYL_CROTONYL_COA_m_p6_GC_m" name="3-METHYL-CROTONYL-COA" compartment="m" charge="-4">
        <notes>
          <html xmlns="http://www.w3.org/1999/xhtml">
            <p>FORMULA: C26H38N7O17P3S</p>
          </html>
        </notes>
      </species>
      <species id="M_HCO3_m_p6_GC_m" name="HCO3" compartment="m" charge="-1">
        <notes>
          <html xmlns="http://www.w3.org/1999/xhtml">
            <p>FORMULA: C1H1O3</p>
          </html>
        </notes>
      </species>
      <species id="M_3_METHYL_CROTONYL_COA_m_p6_MC_m" name="3-METHYL-CROTONYL-COA" compartment="m" charge="-4">
        <notes>
          <html xmlns="http://www.w3.org/1999/xhtml">
            <p>FORMULA: C26H38N7O17P3S</p>
          </html>
        </notes>
      </species>
      <species id="M_TRANS_3_METHYL_GLUTACONYL_COA_m_p6_MC_m" name="TRANS-3-METHYL-GLUTACONYL-COA" compartment="m" charge="-5">
        <notes>
          <html xmlns="http://www.w3.org/1999/xhtml">
            <p>FORMULA: C27H37N7O19P3S</p>
          </html>
        </notes>
      </species>
      <species id="M_HCO3_m_p6_MC_m" name="HCO3" compartment="m" charge="-1">
        <notes>
          <html xmlns="http://www.w3.org/1999/xhtml">
            <p>FORMULA: C1H1O3</p>
          </html>
        </notes>
      </species>
      <species id="M_MET_v_p1_GC_v" name="MET" compartment="v" charge="0">
        <notes>
          <html xmlns="http://www.w3.org/1999/xhtml">
            <p>FORMULA: C5H11N1O2S1</p>
          </html>
        </notes>
      </species>
      <species id="M_MET_v_p1_MC_v" name="MET" compartment="v" charge="0">
        <notes>
          <html xmlns="http://www.w3.org/1999/xhtml">
            <p>FORMULA: C5H11N1O2S1</p>
          </html>
        </notes>
      </species>
      <species id="M_MET_v_p2_GC_v" name="MET" compartment="v" charge="0">
        <notes>
          <html xmlns="http://www.w3.org/1999/xhtml">
            <p>FORMULA: C5H11N1O2S1</p>
          </html>
        </notes>
      </species>
      <species id="M_MET_v_p2_MC_v" name="MET" compartment="v" charge="0">
        <notes>
          <html xmlns="http://www.w3.org/1999/xhtml">
            <p>FORMULA: C5H11N1O2S1</p>
          </html>
        </notes>
      </species>
      <species id="M_MET_v_p3_GC_v" name="MET" compartment="v" charge="0">
        <notes>
          <html xmlns="http://www.w3.org/1999/xhtml">
            <p>FORMULA: C5H11N1O2S1</p>
          </html>
        </notes>
      </species>
      <species id="M_MET_v_p3_MC_v" name="MET" compartment="v" charge="0">
        <notes>
          <html xmlns="http://www.w3.org/1999/xhtml">
            <p>FORMULA: C5H11N1O2S1</p>
          </html>
        </notes>
      </species>
      <species id="M_MET_v_p4_GC_v" name="MET" compartment="v" charge="0">
        <notes>
          <html xmlns="http://www.w3.org/1999/xhtml">
            <p>FORMULA: C5H11N1O2S1</p>
          </html>
        </notes>
      </species>
      <species id="M_MET_v_p4_MC_v" name="MET" compartment="v" charge="0">
        <notes>
          <html xmlns="http://www.w3.org/1999/xhtml">
            <p>FORMULA: C5H11N1O2S1</p>
          </html>
        </notes>
      </species>
      <species id="M_MET_v_p5_GC_v" name="MET" compartment="v" charge="0">
        <notes>
          <html xmlns="http://www.w3.org/1999/xhtml">
            <p>FORMULA: C5H11N1O2S1</p>
          </html>
        </notes>
      </species>
      <species id="M_MET_v_p5_MC_v" name="MET" compartment="v" charge="0">
        <notes>
          <html xmlns="http://www.w3.org/1999/xhtml">
            <p>FORMULA: C5H11N1O2S1</p>
          </html>
        </notes>
      </species>
      <species id="M_MET_v_p6_GC_v" name="MET" compartment="v" charge="0">
        <notes>
          <html xmlns="http://www.w3.org/1999/xhtml">
            <p>FORMULA: C5H11N1O2S1</p>
          </html>
        </notes>
      </species>
      <species id="M_MET_v_p6_MC_v" name="MET" compartment="v" charge="0">
        <notes>
          <html xmlns="http://www.w3.org/1999/xhtml">
            <p>FORMULA: C5H11N1O2S1</p>
          </html>
        </notes>
      </species>
      <species id="M_MGII_v_p1_GC_v" name="MGII[v]" compartment="v" charge="2">
        <notes>
          <html xmlns="http://www.w3.org/1999/xhtml">
            <p>FORMULA: Mg</p>
          </html>
        </notes>
      </species>
      <species id="M_MGII_c_p1_GC_c" name="MGII[c]" compartment="c" charge="2">
        <notes>
          <html xmlns="http://www.w3.org/1999/xhtml">
            <p>FORMULA: Mg</p>
          </html>
        </notes>
      </species>
      <species id="M_MGII_c_p1_MC_c" name="MGII[c]" compartment="c" charge="2">
        <notes>
          <html xmlns="http://www.w3.org/1999/xhtml">
            <p>FORMULA: Mg</p>
          </html>
        </notes>
      </species>
      <species id="M_MGII_v_p1_MC_v" name="MGII[v]" compartment="v" charge="2">
        <notes>
          <html xmlns="http://www.w3.org/1999/xhtml">
            <p>FORMULA: Mg</p>
          </html>
        </notes>
      </species>
      <species id="M_MGII_c_p2_GC_c" name="MGII[c]" compartment="c" charge="2">
        <notes>
          <html xmlns="http://www.w3.org/1999/xhtml">
            <p>FORMULA: Mg</p>
          </html>
        </notes>
      </species>
      <species id="M_MGII_v_p2_GC_v" name="MGII[v]" compartment="v" charge="2">
        <notes>
          <html xmlns="http://www.w3.org/1999/xhtml">
            <p>FORMULA: Mg</p>
          </html>
        </notes>
      </species>
      <species id="M_MGII_v_p2_MC_v" name="MGII[v]" compartment="v" charge="2">
        <notes>
          <html xmlns="http://www.w3.org/1999/xhtml">
            <p>FORMULA: Mg</p>
          </html>
        </notes>
      </species>
      <species id="M_MGII_c_p2_MC_c" name="MGII[c]" compartment="c" charge="2">
        <notes>
          <html xmlns="http://www.w3.org/1999/xhtml">
            <p>FORMULA: Mg</p>
          </html>
        </notes>
      </species>
      <species id="M_MGII_c_p3_GC_c" name="MGII[c]" compartment="c" charge="2">
        <notes>
          <html xmlns="http://www.w3.org/1999/xhtml">
            <p>FORMULA: Mg</p>
          </html>
        </notes>
      </species>
      <species id="M_MGII_v_p3_GC_v" name="MGII[v]" compartment="v" charge="2">
        <notes>
          <html xmlns="http://www.w3.org/1999/xhtml">
            <p>FORMULA: Mg</p>
          </html>
        </notes>
      </species>
      <species id="M_MGII_v_p3_MC_v" name="MGII[v]" compartment="v" charge="2">
        <notes>
          <html xmlns="http://www.w3.org/1999/xhtml">
            <p>FORMULA: Mg</p>
          </html>
        </notes>
      </species>
      <species id="M_MGII_c_p3_MC_c" name="MGII[c]" compartment="c" charge="2">
        <notes>
          <html xmlns="http://www.w3.org/1999/xhtml">
            <p>FORMULA: Mg</p>
          </html>
        </notes>
      </species>
      <species id="M_MGII_c_p4_GC_c" name="MGII[c]" compartment="c" charge="2">
        <notes>
          <html xmlns="http://www.w3.org/1999/xhtml">
            <p>FORMULA: Mg</p>
          </html>
        </notes>
      </species>
      <species id="M_MGII_v_p4_GC_v" name="MGII[v]" compartment="v" charge="2">
        <notes>
          <html xmlns="http://www.w3.org/1999/xhtml">
            <p>FORMULA: Mg</p>
          </html>
        </notes>
      </species>
      <species id="M_MGII_v_p4_MC_v" name="MGII[v]" compartment="v" charge="2">
        <notes>
          <html xmlns="http://www.w3.org/1999/xhtml">
            <p>FORMULA: Mg</p>
          </html>
        </notes>
      </species>
      <species id="M_MGII_c_p4_MC_c" name="MGII[c]" compartment="c" charge="2">
        <notes>
          <html xmlns="http://www.w3.org/1999/xhtml">
            <p>FORMULA: Mg</p>
          </html>
        </notes>
      </species>
      <species id="M_MGII_c_p5_GC_c" name="MGII[c]" compartment="c" charge="2">
        <notes>
          <html xmlns="http://www.w3.org/1999/xhtml">
            <p>FORMULA: Mg</p>
          </html>
        </notes>
      </species>
      <species id="M_MGII_v_p5_GC_v" name="MGII[v]" compartment="v" charge="2">
        <notes>
          <html xmlns="http://www.w3.org/1999/xhtml">
            <p>FORMULA: Mg</p>
          </html>
        </notes>
      </species>
      <species id="M_MGII_c_p5_MC_c" name="MGII[c]" compartment="c" charge="2">
        <notes>
          <html xmlns="http://www.w3.org/1999/xhtml">
            <p>FORMULA: Mg</p>
          </html>
        </notes>
      </species>
      <species id="M_MGII_v_p5_MC_v" name="MGII[v]" compartment="v" charge="2">
        <notes>
          <html xmlns="http://www.w3.org/1999/xhtml">
            <p>FORMULA: Mg</p>
          </html>
        </notes>
      </species>
      <species id="M_MGII_c_p6_GC_c" name="MGII[c]" compartment="c" charge="2">
        <notes>
          <html xmlns="http://www.w3.org/1999/xhtml">
            <p>FORMULA: Mg</p>
          </html>
        </notes>
      </species>
      <species id="M_MGII_v_p6_GC_v" name="MGII[v]" compartment="v" charge="2">
        <notes>
          <html xmlns="http://www.w3.org/1999/xhtml">
            <p>FORMULA: Mg</p>
          </html>
        </notes>
      </species>
      <species id="M_MGII_c_p6_MC_c" name="MGII[c]" compartment="c" charge="2">
        <notes>
          <html xmlns="http://www.w3.org/1999/xhtml">
            <p>FORMULA: Mg</p>
          </html>
        </notes>
      </species>
      <species id="M_MGII_v_p6_MC_v" name="MGII[v]" compartment="v" charge="2">
        <notes>
          <html xmlns="http://www.w3.org/1999/xhtml">
            <p>FORMULA: Mg</p>
          </html>
        </notes>
      </species>
      <species id="M_MYO_INOSITOL_c_p1_GC_c" name="MYO-INOSITOL" compartment="c" charge="0">
        <notes>
          <html xmlns="http://www.w3.org/1999/xhtml">
            <p>FORMULA: C6H12O6</p>
          </html>
        </notes>
      </species>
      <species id="M_1_L_MYO_INOSITOL_1_P_c_p1_GC_c" name="1-L-MYO-INOSITOL-1-P" compartment="c" charge="-2">
        <notes>
          <html xmlns="http://www.w3.org/1999/xhtml">
            <p>FORMULA: C6H11O9P1</p>
          </html>
        </notes>
      </species>
      <species id="M_MYO_INOSITOL_c_p1_MC_c" name="MYO-INOSITOL" compartment="c" charge="0">
        <notes>
          <html xmlns="http://www.w3.org/1999/xhtml">
            <p>FORMULA: C6H12O6</p>
          </html>
        </notes>
      </species>
      <species id="M_1_L_MYO_INOSITOL_1_P_c_p1_MC_c" name="1-L-MYO-INOSITOL-1-P" compartment="c" charge="-2">
        <notes>
          <html xmlns="http://www.w3.org/1999/xhtml">
            <p>FORMULA: C6H11O9P1</p>
          </html>
        </notes>
      </species>
      <species id="M_MYO_INOSITOL_c_p2_GC_c" name="MYO-INOSITOL" compartment="c" charge="0">
        <notes>
          <html xmlns="http://www.w3.org/1999/xhtml">
            <p>FORMULA: C6H12O6</p>
          </html>
        </notes>
      </species>
      <species id="M_1_L_MYO_INOSITOL_1_P_c_p2_GC_c" name="1-L-MYO-INOSITOL-1-P" compartment="c" charge="-2">
        <notes>
          <html xmlns="http://www.w3.org/1999/xhtml">
            <p>FORMULA: C6H11O9P1</p>
          </html>
        </notes>
      </species>
      <species id="M_MYO_INOSITOL_c_p2_MC_c" name="MYO-INOSITOL" compartment="c" charge="0">
        <notes>
          <html xmlns="http://www.w3.org/1999/xhtml">
            <p>FORMULA: C6H12O6</p>
          </html>
        </notes>
      </species>
      <species id="M_1_L_MYO_INOSITOL_1_P_c_p2_MC_c" name="1-L-MYO-INOSITOL-1-P" compartment="c" charge="-2">
        <notes>
          <html xmlns="http://www.w3.org/1999/xhtml">
            <p>FORMULA: C6H11O9P1</p>
          </html>
        </notes>
      </species>
      <species id="M_1_L_MYO_INOSITOL_1_P_c_p3_GC_c" name="1-L-MYO-INOSITOL-1-P" compartment="c" charge="-2">
        <notes>
          <html xmlns="http://www.w3.org/1999/xhtml">
            <p>FORMULA: C6H11O9P1</p>
          </html>
        </notes>
      </species>
      <species id="M_MYO_INOSITOL_c_p3_GC_c" name="MYO-INOSITOL" compartment="c" charge="0">
        <notes>
          <html xmlns="http://www.w3.org/1999/xhtml">
            <p>FORMULA: C6H12O6</p>
          </html>
        </notes>
      </species>
      <species id="M_MYO_INOSITOL_c_p3_MC_c" name="MYO-INOSITOL" compartment="c" charge="0">
        <notes>
          <html xmlns="http://www.w3.org/1999/xhtml">
            <p>FORMULA: C6H12O6</p>
          </html>
        </notes>
      </species>
      <species id="M_1_L_MYO_INOSITOL_1_P_c_p3_MC_c" name="1-L-MYO-INOSITOL-1-P" compartment="c" charge="-2">
        <notes>
          <html xmlns="http://www.w3.org/1999/xhtml">
            <p>FORMULA: C6H11O9P1</p>
          </html>
        </notes>
      </species>
      <species id="M_1_L_MYO_INOSITOL_1_P_c_p4_GC_c" name="1-L-MYO-INOSITOL-1-P" compartment="c" charge="-2">
        <notes>
          <html xmlns="http://www.w3.org/1999/xhtml">
            <p>FORMULA: C6H11O9P1</p>
          </html>
        </notes>
      </species>
      <species id="M_MYO_INOSITOL_c_p4_GC_c" name="MYO-INOSITOL" compartment="c" charge="0">
        <notes>
          <html xmlns="http://www.w3.org/1999/xhtml">
            <p>FORMULA: C6H12O6</p>
          </html>
        </notes>
      </species>
      <species id="M_MYO_INOSITOL_c_p4_MC_c" name="MYO-INOSITOL" compartment="c" charge="0">
        <notes>
          <html xmlns="http://www.w3.org/1999/xhtml">
            <p>FORMULA: C6H12O6</p>
          </html>
        </notes>
      </species>
      <species id="M_1_L_MYO_INOSITOL_1_P_c_p4_MC_c" name="1-L-MYO-INOSITOL-1-P" compartment="c" charge="-2">
        <notes>
          <html xmlns="http://www.w3.org/1999/xhtml">
            <p>FORMULA: C6H11O9P1</p>
          </html>
        </notes>
      </species>
      <species id="M_MYO_INOSITOL_c_p5_GC_c" name="MYO-INOSITOL" compartment="c" charge="0">
        <notes>
          <html xmlns="http://www.w3.org/1999/xhtml">
            <p>FORMULA: C6H12O6</p>
          </html>
        </notes>
      </species>
      <species id="M_1_L_MYO_INOSITOL_1_P_c_p5_GC_c" name="1-L-MYO-INOSITOL-1-P" compartment="c" charge="-2">
        <notes>
          <html xmlns="http://www.w3.org/1999/xhtml">
            <p>FORMULA: C6H11O9P1</p>
          </html>
        </notes>
      </species>
      <species id="M_MYO_INOSITOL_c_p5_MC_c" name="MYO-INOSITOL" compartment="c" charge="0">
        <notes>
          <html xmlns="http://www.w3.org/1999/xhtml">
            <p>FORMULA: C6H12O6</p>
          </html>
        </notes>
      </species>
      <species id="M_1_L_MYO_INOSITOL_1_P_c_p5_MC_c" name="1-L-MYO-INOSITOL-1-P" compartment="c" charge="-2">
        <notes>
          <html xmlns="http://www.w3.org/1999/xhtml">
            <p>FORMULA: C6H11O9P1</p>
          </html>
        </notes>
      </species>
      <species id="M_MYO_INOSITOL_c_p6_GC_c" name="MYO-INOSITOL" compartment="c" charge="0">
        <notes>
          <html xmlns="http://www.w3.org/1999/xhtml">
            <p>FORMULA: C6H12O6</p>
          </html>
        </notes>
      </species>
      <species id="M_1_L_MYO_INOSITOL_1_P_c_p6_GC_c" name="1-L-MYO-INOSITOL-1-P" compartment="c" charge="-2">
        <notes>
          <html xmlns="http://www.w3.org/1999/xhtml">
            <p>FORMULA: C6H11O9P1</p>
          </html>
        </notes>
      </species>
      <species id="M_MYO_INOSITOL_c_p6_MC_c" name="MYO-INOSITOL" compartment="c" charge="0">
        <notes>
          <html xmlns="http://www.w3.org/1999/xhtml">
            <p>FORMULA: C6H12O6</p>
          </html>
        </notes>
      </species>
      <species id="M_1_L_MYO_INOSITOL_1_P_c_p6_MC_c" name="1-L-MYO-INOSITOL-1-P" compartment="c" charge="-2">
        <notes>
          <html xmlns="http://www.w3.org/1999/xhtml">
            <p>FORMULA: C6H11O9P1</p>
          </html>
        </notes>
      </species>
      <species id="M_OXYGEN_MOLECULE_p_p1_GC_p" name="OXYGEN-MOLECULE" compartment="p" charge="0">
        <notes>
          <html xmlns="http://www.w3.org/1999/xhtml">
            <p>FORMULA: O2</p>
          </html>
        </notes>
      </species>
      <species id="M_SUPER_OXIDE_p_p1_GC_p" name="SUPER-OXIDE" compartment="p" charge="-1">
        <notes>
          <html xmlns="http://www.w3.org/1999/xhtml">
            <p>FORMULA: O2</p>
          </html>
        </notes>
      </species>
      <species id="M_OXYGEN_MOLECULE_p_p1_MC_p" name="OXYGEN-MOLECULE" compartment="p" charge="0">
        <notes>
          <html xmlns="http://www.w3.org/1999/xhtml">
            <p>FORMULA: O2</p>
          </html>
        </notes>
      </species>
      <species id="M_SUPER_OXIDE_p_p1_MC_p" name="SUPER-OXIDE" compartment="p" charge="-1">
        <notes>
          <html xmlns="http://www.w3.org/1999/xhtml">
            <p>FORMULA: O2</p>
          </html>
        </notes>
      </species>
      <species id="M_OXYGEN_MOLECULE_p_p2_GC_p" name="OXYGEN-MOLECULE" compartment="p" charge="0">
        <notes>
          <html xmlns="http://www.w3.org/1999/xhtml">
            <p>FORMULA: O2</p>
          </html>
        </notes>
      </species>
      <species id="M_SUPER_OXIDE_p_p2_GC_p" name="SUPER-OXIDE" compartment="p" charge="-1">
        <notes>
          <html xmlns="http://www.w3.org/1999/xhtml">
            <p>FORMULA: O2</p>
          </html>
        </notes>
      </species>
      <species id="M_OXYGEN_MOLECULE_p_p2_MC_p" name="OXYGEN-MOLECULE" compartment="p" charge="0">
        <notes>
          <html xmlns="http://www.w3.org/1999/xhtml">
            <p>FORMULA: O2</p>
          </html>
        </notes>
      </species>
      <species id="M_SUPER_OXIDE_p_p2_MC_p" name="SUPER-OXIDE" compartment="p" charge="-1">
        <notes>
          <html xmlns="http://www.w3.org/1999/xhtml">
            <p>FORMULA: O2</p>
          </html>
        </notes>
      </species>
      <species id="M_OXYGEN_MOLECULE_p_p3_GC_p" name="OXYGEN-MOLECULE" compartment="p" charge="0">
        <notes>
          <html xmlns="http://www.w3.org/1999/xhtml">
            <p>FORMULA: O2</p>
          </html>
        </notes>
      </species>
      <species id="M_SUPER_OXIDE_p_p3_GC_p" name="SUPER-OXIDE" compartment="p" charge="-1">
        <notes>
          <html xmlns="http://www.w3.org/1999/xhtml">
            <p>FORMULA: O2</p>
          </html>
        </notes>
      </species>
      <species id="M_OXYGEN_MOLECULE_p_p3_MC_p" name="OXYGEN-MOLECULE" compartment="p" charge="0">
        <notes>
          <html xmlns="http://www.w3.org/1999/xhtml">
            <p>FORMULA: O2</p>
          </html>
        </notes>
      </species>
      <species id="M_SUPER_OXIDE_p_p3_MC_p" name="SUPER-OXIDE" compartment="p" charge="-1">
        <notes>
          <html xmlns="http://www.w3.org/1999/xhtml">
            <p>FORMULA: O2</p>
          </html>
        </notes>
      </species>
      <species id="M_OXYGEN_MOLECULE_p_p4_GC_p" name="OXYGEN-MOLECULE" compartment="p" charge="0">
        <notes>
          <html xmlns="http://www.w3.org/1999/xhtml">
            <p>FORMULA: O2</p>
          </html>
        </notes>
      </species>
      <species id="M_SUPER_OXIDE_p_p4_GC_p" name="SUPER-OXIDE" compartment="p" charge="-1">
        <notes>
          <html xmlns="http://www.w3.org/1999/xhtml">
            <p>FORMULA: O2</p>
          </html>
        </notes>
      </species>
      <species id="M_SUPER_OXIDE_p_p4_MC_p" name="SUPER-OXIDE" compartment="p" charge="-1">
        <notes>
          <html xmlns="http://www.w3.org/1999/xhtml">
            <p>FORMULA: O2</p>
          </html>
        </notes>
      </species>
      <species id="M_OXYGEN_MOLECULE_p_p4_MC_p" name="OXYGEN-MOLECULE" compartment="p" charge="0">
        <notes>
          <html xmlns="http://www.w3.org/1999/xhtml">
            <p>FORMULA: O2</p>
          </html>
        </notes>
      </species>
      <species id="M_SUPER_OXIDE_p_p5_GC_p" name="SUPER-OXIDE" compartment="p" charge="-1">
        <notes>
          <html xmlns="http://www.w3.org/1999/xhtml">
            <p>FORMULA: O2</p>
          </html>
        </notes>
      </species>
      <species id="M_OXYGEN_MOLECULE_p_p5_GC_p" name="OXYGEN-MOLECULE" compartment="p" charge="0">
        <notes>
          <html xmlns="http://www.w3.org/1999/xhtml">
            <p>FORMULA: O2</p>
          </html>
        </notes>
      </species>
      <species id="M_OXYGEN_MOLECULE_p_p5_MC_p" name="OXYGEN-MOLECULE" compartment="p" charge="0">
        <notes>
          <html xmlns="http://www.w3.org/1999/xhtml">
            <p>FORMULA: O2</p>
          </html>
        </notes>
      </species>
      <species id="M_SUPER_OXIDE_p_p5_MC_p" name="SUPER-OXIDE" compartment="p" charge="-1">
        <notes>
          <html xmlns="http://www.w3.org/1999/xhtml">
            <p>FORMULA: O2</p>
          </html>
        </notes>
      </species>
      <species id="M_OXYGEN_MOLECULE_p_p6_GC_p" name="OXYGEN-MOLECULE" compartment="p" charge="0">
        <notes>
          <html xmlns="http://www.w3.org/1999/xhtml">
            <p>FORMULA: O2</p>
          </html>
        </notes>
      </species>
      <species id="M_SUPER_OXIDE_p_p6_GC_p" name="SUPER-OXIDE" compartment="p" charge="-1">
        <notes>
          <html xmlns="http://www.w3.org/1999/xhtml">
            <p>FORMULA: O2</p>
          </html>
        </notes>
      </species>
      <species id="M_OXYGEN_MOLECULE_p_p6_MC_p" name="OXYGEN-MOLECULE" compartment="p" charge="0">
        <notes>
          <html xmlns="http://www.w3.org/1999/xhtml">
            <p>FORMULA: O2</p>
          </html>
        </notes>
      </species>
      <species id="M_SUPER_OXIDE_p_p6_MC_p" name="SUPER-OXIDE" compartment="p" charge="-1">
        <notes>
          <html xmlns="http://www.w3.org/1999/xhtml">
            <p>FORMULA: O2</p>
          </html>
        </notes>
      </species>
      <species id="M_bCPD_11281_m_p1_GC_m" name="CPD-11281" compartment="m" charge="-2">
        <notes>
          <html xmlns="http://www.w3.org/1999/xhtml">
            <p>FORMULA: C10H15N3O6S2</p>
          </html>
        </notes>
      </species>
      <species id="M_CPD_11281_m_p1_GC_m" name="CPD-11281" compartment="m" charge="-2">
        <notes>
          <html xmlns="http://www.w3.org/1999/xhtml">
            <p>FORMULA: C10H16N3O6S2</p>
          </html>
        </notes>
      </species>
      <species id="M_aCPD_11281_m_p1_GC_m" name="CPD-11281" compartment="m" charge="0">
        <notes>
          <html xmlns="http://www.w3.org/1999/xhtml">
            <p>FORMULA: C10H17N3O6S2</p>
          </html>
        </notes>
      </species>
      <species id="M_CPD_11281_m_p1_MC_m" name="CPD-11281" compartment="m" charge="-2">
        <notes>
          <html xmlns="http://www.w3.org/1999/xhtml">
            <p>FORMULA: C10H16N3O6S2</p>
          </html>
        </notes>
      </species>
      <species id="M_aCPD_11281_m_p1_MC_m" name="CPD-11281" compartment="m" charge="0">
        <notes>
          <html xmlns="http://www.w3.org/1999/xhtml">
            <p>FORMULA: C10H17N3O6S2</p>
          </html>
        </notes>
      </species>
      <species id="M_bCPD_11281_m_p1_MC_m" name="CPD-11281" compartment="m" charge="-2">
        <notes>
          <html xmlns="http://www.w3.org/1999/xhtml">
            <p>FORMULA: C10H15N3O6S2</p>
          </html>
        </notes>
      </species>
      <species id="M_CPD_11281_m_p2_GC_m" name="CPD-11281" compartment="m" charge="-2">
        <notes>
          <html xmlns="http://www.w3.org/1999/xhtml">
            <p>FORMULA: C10H16N3O6S2</p>
          </html>
        </notes>
      </species>
      <species id="M_aCPD_11281_m_p2_GC_m" name="CPD-11281" compartment="m" charge="0">
        <notes>
          <html xmlns="http://www.w3.org/1999/xhtml">
            <p>FORMULA: C10H17N3O6S2</p>
          </html>
        </notes>
      </species>
      <species id="M_bCPD_11281_m_p2_GC_m" name="CPD-11281" compartment="m" charge="-2">
        <notes>
          <html xmlns="http://www.w3.org/1999/xhtml">
            <p>FORMULA: C10H15N3O6S2</p>
          </html>
        </notes>
      </species>
      <species id="M_CPD_11281_m_p2_MC_m" name="CPD-11281" compartment="m" charge="-2">
        <notes>
          <html xmlns="http://www.w3.org/1999/xhtml">
            <p>FORMULA: C10H16N3O6S2</p>
          </html>
        </notes>
      </species>
      <species id="M_aCPD_11281_m_p2_MC_m" name="CPD-11281" compartment="m" charge="0">
        <notes>
          <html xmlns="http://www.w3.org/1999/xhtml">
            <p>FORMULA: C10H17N3O6S2</p>
          </html>
        </notes>
      </species>
      <species id="M_bCPD_11281_m_p2_MC_m" name="CPD-11281" compartment="m" charge="-2">
        <notes>
          <html xmlns="http://www.w3.org/1999/xhtml">
            <p>FORMULA: C10H15N3O6S2</p>
          </html>
        </notes>
      </species>
      <species id="M_bCPD_11281_m_p3_GC_m" name="CPD-11281" compartment="m" charge="-2">
        <notes>
          <html xmlns="http://www.w3.org/1999/xhtml">
            <p>FORMULA: C10H15N3O6S2</p>
          </html>
        </notes>
      </species>
      <species id="M_CPD_11281_m_p3_GC_m" name="CPD-11281" compartment="m" charge="-2">
        <notes>
          <html xmlns="http://www.w3.org/1999/xhtml">
            <p>FORMULA: C10H16N3O6S2</p>
          </html>
        </notes>
      </species>
      <species id="M_aCPD_11281_m_p3_GC_m" name="CPD-11281" compartment="m" charge="0">
        <notes>
          <html xmlns="http://www.w3.org/1999/xhtml">
            <p>FORMULA: C10H17N3O6S2</p>
          </html>
        </notes>
      </species>
      <species id="M_aCPD_11281_m_p3_MC_m" name="CPD-11281" compartment="m" charge="0">
        <notes>
          <html xmlns="http://www.w3.org/1999/xhtml">
            <p>FORMULA: C10H17N3O6S2</p>
          </html>
        </notes>
      </species>
      <species id="M_bCPD_11281_m_p3_MC_m" name="CPD-11281" compartment="m" charge="-2">
        <notes>
          <html xmlns="http://www.w3.org/1999/xhtml">
            <p>FORMULA: C10H15N3O6S2</p>
          </html>
        </notes>
      </species>
      <species id="M_CPD_11281_m_p3_MC_m" name="CPD-11281" compartment="m" charge="-2">
        <notes>
          <html xmlns="http://www.w3.org/1999/xhtml">
            <p>FORMULA: C10H16N3O6S2</p>
          </html>
        </notes>
      </species>
      <species id="M_CPD_11281_m_p4_GC_m" name="CPD-11281" compartment="m" charge="-2">
        <notes>
          <html xmlns="http://www.w3.org/1999/xhtml">
            <p>FORMULA: C10H16N3O6S2</p>
          </html>
        </notes>
      </species>
      <species id="M_aCPD_11281_m_p4_GC_m" name="CPD-11281" compartment="m" charge="0">
        <notes>
          <html xmlns="http://www.w3.org/1999/xhtml">
            <p>FORMULA: C10H17N3O6S2</p>
          </html>
        </notes>
      </species>
      <species id="M_bCPD_11281_m_p4_GC_m" name="CPD-11281" compartment="m" charge="-2">
        <notes>
          <html xmlns="http://www.w3.org/1999/xhtml">
            <p>FORMULA: C10H15N3O6S2</p>
          </html>
        </notes>
      </species>
      <species id="M_CPD_11281_m_p4_MC_m" name="CPD-11281" compartment="m" charge="-2">
        <notes>
          <html xmlns="http://www.w3.org/1999/xhtml">
            <p>FORMULA: C10H16N3O6S2</p>
          </html>
        </notes>
      </species>
      <species id="M_aCPD_11281_m_p4_MC_m" name="CPD-11281" compartment="m" charge="0">
        <notes>
          <html xmlns="http://www.w3.org/1999/xhtml">
            <p>FORMULA: C10H17N3O6S2</p>
          </html>
        </notes>
      </species>
      <species id="M_bCPD_11281_m_p4_MC_m" name="CPD-11281" compartment="m" charge="-2">
        <notes>
          <html xmlns="http://www.w3.org/1999/xhtml">
            <p>FORMULA: C10H15N3O6S2</p>
          </html>
        </notes>
      </species>
      <species id="M_bCPD_11281_m_p5_GC_m" name="CPD-11281" compartment="m" charge="-2">
        <notes>
          <html xmlns="http://www.w3.org/1999/xhtml">
            <p>FORMULA: C10H15N3O6S2</p>
          </html>
        </notes>
      </species>
      <species id="M_CPD_11281_m_p5_GC_m" name="CPD-11281" compartment="m" charge="-2">
        <notes>
          <html xmlns="http://www.w3.org/1999/xhtml">
            <p>FORMULA: C10H16N3O6S2</p>
          </html>
        </notes>
      </species>
      <species id="M_aCPD_11281_m_p5_GC_m" name="CPD-11281" compartment="m" charge="0">
        <notes>
          <html xmlns="http://www.w3.org/1999/xhtml">
            <p>FORMULA: C10H17N3O6S2</p>
          </html>
        </notes>
      </species>
      <species id="M_aCPD_11281_m_p5_MC_m" name="CPD-11281" compartment="m" charge="0">
        <notes>
          <html xmlns="http://www.w3.org/1999/xhtml">
            <p>FORMULA: C10H17N3O6S2</p>
          </html>
        </notes>
      </species>
      <species id="M_bCPD_11281_m_p5_MC_m" name="CPD-11281" compartment="m" charge="-2">
        <notes>
          <html xmlns="http://www.w3.org/1999/xhtml">
            <p>FORMULA: C10H15N3O6S2</p>
          </html>
        </notes>
      </species>
      <species id="M_CPD_11281_m_p5_MC_m" name="CPD-11281" compartment="m" charge="-2">
        <notes>
          <html xmlns="http://www.w3.org/1999/xhtml">
            <p>FORMULA: C10H16N3O6S2</p>
          </html>
        </notes>
      </species>
      <species id="M_aCPD_11281_m_p6_GC_m" name="CPD-11281" compartment="m" charge="0">
        <notes>
          <html xmlns="http://www.w3.org/1999/xhtml">
            <p>FORMULA: C10H17N3O6S2</p>
          </html>
        </notes>
      </species>
      <species id="M_bCPD_11281_m_p6_GC_m" name="CPD-11281" compartment="m" charge="-2">
        <notes>
          <html xmlns="http://www.w3.org/1999/xhtml">
            <p>FORMULA: C10H15N3O6S2</p>
          </html>
        </notes>
      </species>
      <species id="M_CPD_11281_m_p6_GC_m" name="CPD-11281" compartment="m" charge="-2">
        <notes>
          <html xmlns="http://www.w3.org/1999/xhtml">
            <p>FORMULA: C10H16N3O6S2</p>
          </html>
        </notes>
      </species>
      <species id="M_CPD_11281_m_p6_MC_m" name="CPD-11281" compartment="m" charge="-2">
        <notes>
          <html xmlns="http://www.w3.org/1999/xhtml">
            <p>FORMULA: C10H16N3O6S2</p>
          </html>
        </notes>
      </species>
      <species id="M_aCPD_11281_m_p6_MC_m" name="CPD-11281" compartment="m" charge="0">
        <notes>
          <html xmlns="http://www.w3.org/1999/xhtml">
            <p>FORMULA: C10H17N3O6S2</p>
          </html>
        </notes>
      </species>
      <species id="M_bCPD_11281_m_p6_MC_m" name="CPD-11281" compartment="m" charge="-2">
        <notes>
          <html xmlns="http://www.w3.org/1999/xhtml">
            <p>FORMULA: C10H15N3O6S2</p>
          </html>
        </notes>
      </species>
      <species id="M_MGII_e_p1_GC_e" name="MGII[e]" compartment="e" charge="2">
        <notes>
          <html xmlns="http://www.w3.org/1999/xhtml">
            <p>FORMULA: Mg</p>
          </html>
        </notes>
      </species>
      <species id="M_MGII_e_p1_MC_e" name="MGII[e]" compartment="e" charge="2">
        <notes>
          <html xmlns="http://www.w3.org/1999/xhtml">
            <p>FORMULA: Mg</p>
          </html>
        </notes>
      </species>
      <species id="M_MGII_e_p2_GC_e" name="MGII[e]" compartment="e" charge="2">
        <notes>
          <html xmlns="http://www.w3.org/1999/xhtml">
            <p>FORMULA: Mg</p>
          </html>
        </notes>
      </species>
      <species id="M_MGII_e_p2_MC_e" name="MGII[e]" compartment="e" charge="2">
        <notes>
          <html xmlns="http://www.w3.org/1999/xhtml">
            <p>FORMULA: Mg</p>
          </html>
        </notes>
      </species>
      <species id="M_MGII_e_p3_GC_e" name="MGII[e]" compartment="e" charge="2">
        <notes>
          <html xmlns="http://www.w3.org/1999/xhtml">
            <p>FORMULA: Mg</p>
          </html>
        </notes>
      </species>
      <species id="M_MGII_e_p3_MC_e" name="MGII[e]" compartment="e" charge="2">
        <notes>
          <html xmlns="http://www.w3.org/1999/xhtml">
            <p>FORMULA: Mg</p>
          </html>
        </notes>
      </species>
      <species id="M_MGII_e_p4_GC_e" name="MGII[e]" compartment="e" charge="2">
        <notes>
          <html xmlns="http://www.w3.org/1999/xhtml">
            <p>FORMULA: Mg</p>
          </html>
        </notes>
      </species>
      <species id="M_MGII_e_p4_MC_e" name="MGII[e]" compartment="e" charge="2">
        <notes>
          <html xmlns="http://www.w3.org/1999/xhtml">
            <p>FORMULA: Mg</p>
          </html>
        </notes>
      </species>
      <species id="M_MGII_e_p5_GC_e" name="MGII[e]" compartment="e" charge="2">
        <notes>
          <html xmlns="http://www.w3.org/1999/xhtml">
            <p>FORMULA: Mg</p>
          </html>
        </notes>
      </species>
      <species id="M_MGII_e_p5_MC_e" name="MGII[e]" compartment="e" charge="2">
        <notes>
          <html xmlns="http://www.w3.org/1999/xhtml">
            <p>FORMULA: Mg</p>
          </html>
        </notes>
      </species>
      <species id="M_MGII_e_p6_GC_e" name="MGII[e]" compartment="e" charge="2">
        <notes>
          <html xmlns="http://www.w3.org/1999/xhtml">
            <p>FORMULA: Mg</p>
          </html>
        </notes>
      </species>
      <species id="M_MGII_e_p6_MC_e" name="MGII[e]" compartment="e" charge="2">
        <notes>
          <html xmlns="http://www.w3.org/1999/xhtml">
            <p>FORMULA: Mg</p>
          </html>
        </notes>
      </species>
      <species id="M_PROTON_l_p1_GC_l" name="PROTON" compartment="l" charge="1">
        <notes>
          <html xmlns="http://www.w3.org/1999/xhtml">
            <p>FORMULA: H1</p>
          </html>
        </notes>
      </species>
      <species id="M_PROTON_l_p1_MC_l" name="PROTON" compartment="l" charge="1">
        <notes>
          <html xmlns="http://www.w3.org/1999/xhtml">
            <p>FORMULA: H1</p>
          </html>
        </notes>
      </species>
      <species id="M_PROTON_l_p2_GC_l" name="PROTON" compartment="l" charge="1">
        <notes>
          <html xmlns="http://www.w3.org/1999/xhtml">
            <p>FORMULA: H1</p>
          </html>
        </notes>
      </species>
      <species id="M_PROTON_l_p2_MC_l" name="PROTON" compartment="l" charge="1">
        <notes>
          <html xmlns="http://www.w3.org/1999/xhtml">
            <p>FORMULA: H1</p>
          </html>
        </notes>
      </species>
      <species id="M_PROTON_l_p3_GC_l" name="PROTON" compartment="l" charge="1">
        <notes>
          <html xmlns="http://www.w3.org/1999/xhtml">
            <p>FORMULA: H1</p>
          </html>
        </notes>
      </species>
      <species id="M_PROTON_l_p3_MC_l" name="PROTON" compartment="l" charge="1">
        <notes>
          <html xmlns="http://www.w3.org/1999/xhtml">
            <p>FORMULA: H1</p>
          </html>
        </notes>
      </species>
      <species id="M_PROTON_l_p4_GC_l" name="PROTON" compartment="l" charge="1">
        <notes>
          <html xmlns="http://www.w3.org/1999/xhtml">
            <p>FORMULA: H1</p>
          </html>
        </notes>
      </species>
      <species id="M_PROTON_l_p4_MC_l" name="PROTON" compartment="l" charge="1">
        <notes>
          <html xmlns="http://www.w3.org/1999/xhtml">
            <p>FORMULA: H1</p>
          </html>
        </notes>
      </species>
      <species id="M_PROTON_l_p5_GC_l" name="PROTON" compartment="l" charge="1">
        <notes>
          <html xmlns="http://www.w3.org/1999/xhtml">
            <p>FORMULA: H1</p>
          </html>
        </notes>
      </species>
      <species id="M_PROTON_l_p5_MC_l" name="PROTON" compartment="l" charge="1">
        <notes>
          <html xmlns="http://www.w3.org/1999/xhtml">
            <p>FORMULA: H1</p>
          </html>
        </notes>
      </species>
      <species id="M_PROTON_l_p6_GC_l" name="PROTON" compartment="l" charge="1">
        <notes>
          <html xmlns="http://www.w3.org/1999/xhtml">
            <p>FORMULA: H1</p>
          </html>
        </notes>
      </species>
      <species id="M_PROTON_l_p6_MC_l" name="PROTON" compartment="l" charge="1">
        <notes>
          <html xmlns="http://www.w3.org/1999/xhtml">
            <p>FORMULA: H1</p>
          </html>
        </notes>
      </species>
      <species id="M_AMMONIUM_e_p1_GC_e" name="AMMONIUM" compartment="e" charge="1">
        <notes>
          <html xmlns="http://www.w3.org/1999/xhtml">
            <p>FORMULA: H4N1</p>
          </html>
        </notes>
      </species>
      <species id="M_AMMONIUM_e_p1_MC_e" name="AMMONIUM" compartment="e" charge="1">
        <notes>
          <html xmlns="http://www.w3.org/1999/xhtml">
            <p>FORMULA: H4N1</p>
          </html>
        </notes>
      </species>
      <species id="M_AMMONIUM_e_p2_GC_e" name="AMMONIUM" compartment="e" charge="1">
        <notes>
          <html xmlns="http://www.w3.org/1999/xhtml">
            <p>FORMULA: H4N1</p>
          </html>
        </notes>
      </species>
      <species id="M_AMMONIUM_e_p2_MC_e" name="AMMONIUM" compartment="e" charge="1">
        <notes>
          <html xmlns="http://www.w3.org/1999/xhtml">
            <p>FORMULA: H4N1</p>
          </html>
        </notes>
      </species>
      <species id="M_AMMONIUM_e_p3_GC_e" name="AMMONIUM" compartment="e" charge="1">
        <notes>
          <html xmlns="http://www.w3.org/1999/xhtml">
            <p>FORMULA: H4N1</p>
          </html>
        </notes>
      </species>
      <species id="M_AMMONIUM_e_p3_MC_e" name="AMMONIUM" compartment="e" charge="1">
        <notes>
          <html xmlns="http://www.w3.org/1999/xhtml">
            <p>FORMULA: H4N1</p>
          </html>
        </notes>
      </species>
      <species id="M_AMMONIUM_e_p4_GC_e" name="AMMONIUM" compartment="e" charge="1">
        <notes>
          <html xmlns="http://www.w3.org/1999/xhtml">
            <p>FORMULA: H4N1</p>
          </html>
        </notes>
      </species>
      <species id="M_AMMONIUM_e_p4_MC_e" name="AMMONIUM" compartment="e" charge="1">
        <notes>
          <html xmlns="http://www.w3.org/1999/xhtml">
            <p>FORMULA: H4N1</p>
          </html>
        </notes>
      </species>
      <species id="M_AMMONIUM_e_p5_GC_e" name="AMMONIUM" compartment="e" charge="1">
        <notes>
          <html xmlns="http://www.w3.org/1999/xhtml">
            <p>FORMULA: H4N1</p>
          </html>
        </notes>
      </species>
      <species id="M_AMMONIUM_e_p5_MC_e" name="AMMONIUM" compartment="e" charge="1">
        <notes>
          <html xmlns="http://www.w3.org/1999/xhtml">
            <p>FORMULA: H4N1</p>
          </html>
        </notes>
      </species>
      <species id="M_AMMONIUM_e_p6_GC_e" name="AMMONIUM" compartment="e" charge="1">
        <notes>
          <html xmlns="http://www.w3.org/1999/xhtml">
            <p>FORMULA: H4N1</p>
          </html>
        </notes>
      </species>
      <species id="M_AMMONIUM_e_p6_MC_e" name="AMMONIUM" compartment="e" charge="1">
        <notes>
          <html xmlns="http://www.w3.org/1999/xhtml">
            <p>FORMULA: H4N1</p>
          </html>
        </notes>
      </species>
      <species id="M_NITRATE_c_p1_GC_c" name="NITRATE" compartment="c" charge="-1">
        <notes>
          <html xmlns="http://www.w3.org/1999/xhtml">
            <p>FORMULA: N1O3</p>
          </html>
        </notes>
      </species>
      <species id="M_NITRATE_v_p1_GC_v" name="NITRATE" compartment="v" charge="-1">
        <notes>
          <html xmlns="http://www.w3.org/1999/xhtml">
            <p>FORMULA: N1O3</p>
          </html>
        </notes>
      </species>
      <species id="M_NITRATE_c_p1_MC_c" name="NITRATE" compartment="c" charge="-1">
        <notes>
          <html xmlns="http://www.w3.org/1999/xhtml">
            <p>FORMULA: N1O3</p>
          </html>
        </notes>
      </species>
      <species id="M_NITRATE_v_p1_MC_v" name="NITRATE" compartment="v" charge="-1">
        <notes>
          <html xmlns="http://www.w3.org/1999/xhtml">
            <p>FORMULA: N1O3</p>
          </html>
        </notes>
      </species>
      <species id="M_NITRATE_v_p2_GC_v" name="NITRATE" compartment="v" charge="-1">
        <notes>
          <html xmlns="http://www.w3.org/1999/xhtml">
            <p>FORMULA: N1O3</p>
          </html>
        </notes>
      </species>
      <species id="M_NITRATE_c_p2_GC_c" name="NITRATE" compartment="c" charge="-1">
        <notes>
          <html xmlns="http://www.w3.org/1999/xhtml">
            <p>FORMULA: N1O3</p>
          </html>
        </notes>
      </species>
      <species id="M_NITRATE_c_p2_MC_c" name="NITRATE" compartment="c" charge="-1">
        <notes>
          <html xmlns="http://www.w3.org/1999/xhtml">
            <p>FORMULA: N1O3</p>
          </html>
        </notes>
      </species>
      <species id="M_NITRATE_v_p2_MC_v" name="NITRATE" compartment="v" charge="-1">
        <notes>
          <html xmlns="http://www.w3.org/1999/xhtml">
            <p>FORMULA: N1O3</p>
          </html>
        </notes>
      </species>
      <species id="M_NITRATE_v_p3_GC_v" name="NITRATE" compartment="v" charge="-1">
        <notes>
          <html xmlns="http://www.w3.org/1999/xhtml">
            <p>FORMULA: N1O3</p>
          </html>
        </notes>
      </species>
      <species id="M_NITRATE_c_p3_GC_c" name="NITRATE" compartment="c" charge="-1">
        <notes>
          <html xmlns="http://www.w3.org/1999/xhtml">
            <p>FORMULA: N1O3</p>
          </html>
        </notes>
      </species>
      <species id="M_NITRATE_c_p3_MC_c" name="NITRATE" compartment="c" charge="-1">
        <notes>
          <html xmlns="http://www.w3.org/1999/xhtml">
            <p>FORMULA: N1O3</p>
          </html>
        </notes>
      </species>
      <species id="M_NITRATE_v_p3_MC_v" name="NITRATE" compartment="v" charge="-1">
        <notes>
          <html xmlns="http://www.w3.org/1999/xhtml">
            <p>FORMULA: N1O3</p>
          </html>
        </notes>
      </species>
      <species id="M_NITRATE_v_p4_GC_v" name="NITRATE" compartment="v" charge="-1">
        <notes>
          <html xmlns="http://www.w3.org/1999/xhtml">
            <p>FORMULA: N1O3</p>
          </html>
        </notes>
      </species>
      <species id="M_NITRATE_c_p4_GC_c" name="NITRATE" compartment="c" charge="-1">
        <notes>
          <html xmlns="http://www.w3.org/1999/xhtml">
            <p>FORMULA: N1O3</p>
          </html>
        </notes>
      </species>
      <species id="M_NITRATE_v_p4_MC_v" name="NITRATE" compartment="v" charge="-1">
        <notes>
          <html xmlns="http://www.w3.org/1999/xhtml">
            <p>FORMULA: N1O3</p>
          </html>
        </notes>
      </species>
      <species id="M_NITRATE_c_p4_MC_c" name="NITRATE" compartment="c" charge="-1">
        <notes>
          <html xmlns="http://www.w3.org/1999/xhtml">
            <p>FORMULA: N1O3</p>
          </html>
        </notes>
      </species>
      <species id="M_NITRATE_c_p5_GC_c" name="NITRATE" compartment="c" charge="-1">
        <notes>
          <html xmlns="http://www.w3.org/1999/xhtml">
            <p>FORMULA: N1O3</p>
          </html>
        </notes>
      </species>
      <species id="M_NITRATE_v_p5_GC_v" name="NITRATE" compartment="v" charge="-1">
        <notes>
          <html xmlns="http://www.w3.org/1999/xhtml">
            <p>FORMULA: N1O3</p>
          </html>
        </notes>
      </species>
      <species id="M_NITRATE_v_p5_MC_v" name="NITRATE" compartment="v" charge="-1">
        <notes>
          <html xmlns="http://www.w3.org/1999/xhtml">
            <p>FORMULA: N1O3</p>
          </html>
        </notes>
      </species>
      <species id="M_NITRATE_c_p5_MC_c" name="NITRATE" compartment="c" charge="-1">
        <notes>
          <html xmlns="http://www.w3.org/1999/xhtml">
            <p>FORMULA: N1O3</p>
          </html>
        </notes>
      </species>
      <species id="M_NITRATE_c_p6_GC_c" name="NITRATE" compartment="c" charge="-1">
        <notes>
          <html xmlns="http://www.w3.org/1999/xhtml">
            <p>FORMULA: N1O3</p>
          </html>
        </notes>
      </species>
      <species id="M_NITRATE_v_p6_GC_v" name="NITRATE" compartment="v" charge="-1">
        <notes>
          <html xmlns="http://www.w3.org/1999/xhtml">
            <p>FORMULA: N1O3</p>
          </html>
        </notes>
      </species>
      <species id="M_NITRATE_c_p6_MC_c" name="NITRATE" compartment="c" charge="-1">
        <notes>
          <html xmlns="http://www.w3.org/1999/xhtml">
            <p>FORMULA: N1O3</p>
          </html>
        </notes>
      </species>
      <species id="M_NITRATE_v_p6_MC_v" name="NITRATE" compartment="v" charge="-1">
        <notes>
          <html xmlns="http://www.w3.org/1999/xhtml">
            <p>FORMULA: N1O3</p>
          </html>
        </notes>
      </species>
      <species id="M_NITRITE_c_p1_GC_c" name="NITRITE" compartment="c" charge="-1">
        <notes>
          <html xmlns="http://www.w3.org/1999/xhtml">
            <p>FORMULA: N1O2</p>
          </html>
        </notes>
      </species>
      <species id="M_NITRITE_c_p1_MC_c" name="NITRITE" compartment="c" charge="-1">
        <notes>
          <html xmlns="http://www.w3.org/1999/xhtml">
            <p>FORMULA: N1O2</p>
          </html>
        </notes>
      </species>
      <species id="M_NITRITE_c_p2_GC_c" name="NITRITE" compartment="c" charge="-1">
        <notes>
          <html xmlns="http://www.w3.org/1999/xhtml">
            <p>FORMULA: N1O2</p>
          </html>
        </notes>
      </species>
      <species id="M_NITRITE_c_p2_MC_c" name="NITRITE" compartment="c" charge="-1">
        <notes>
          <html xmlns="http://www.w3.org/1999/xhtml">
            <p>FORMULA: N1O2</p>
          </html>
        </notes>
      </species>
      <species id="M_NITRITE_c_p3_GC_c" name="NITRITE" compartment="c" charge="-1">
        <notes>
          <html xmlns="http://www.w3.org/1999/xhtml">
            <p>FORMULA: N1O2</p>
          </html>
        </notes>
      </species>
      <species id="M_NITRITE_c_p3_MC_c" name="NITRITE" compartment="c" charge="-1">
        <notes>
          <html xmlns="http://www.w3.org/1999/xhtml">
            <p>FORMULA: N1O2</p>
          </html>
        </notes>
      </species>
      <species id="M_NITRITE_c_p4_GC_c" name="NITRITE" compartment="c" charge="-1">
        <notes>
          <html xmlns="http://www.w3.org/1999/xhtml">
            <p>FORMULA: N1O2</p>
          </html>
        </notes>
      </species>
      <species id="M_NITRITE_c_p4_MC_c" name="NITRITE" compartment="c" charge="-1">
        <notes>
          <html xmlns="http://www.w3.org/1999/xhtml">
            <p>FORMULA: N1O2</p>
          </html>
        </notes>
      </species>
      <species id="M_NITRITE_c_p5_GC_c" name="NITRITE" compartment="c" charge="-1">
        <notes>
          <html xmlns="http://www.w3.org/1999/xhtml">
            <p>FORMULA: N1O2</p>
          </html>
        </notes>
      </species>
      <species id="M_NITRITE_c_p5_MC_c" name="NITRITE" compartment="c" charge="-1">
        <notes>
          <html xmlns="http://www.w3.org/1999/xhtml">
            <p>FORMULA: N1O2</p>
          </html>
        </notes>
      </species>
      <species id="M_NITRITE_c_p6_GC_c" name="NITRITE" compartment="c" charge="-1">
        <notes>
          <html xmlns="http://www.w3.org/1999/xhtml">
            <p>FORMULA: N1O2</p>
          </html>
        </notes>
      </species>
      <species id="M_NITRITE_c_p6_MC_c" name="NITRITE" compartment="c" charge="-1">
        <notes>
          <html xmlns="http://www.w3.org/1999/xhtml">
            <p>FORMULA: N1O2</p>
          </html>
        </notes>
      </species>
      <species id="M_NITRATE_e_p1_GC_e" name="NITRATE" compartment="e" charge="-1">
        <notes>
          <html xmlns="http://www.w3.org/1999/xhtml">
            <p>FORMULA: N1O3</p>
          </html>
        </notes>
      </species>
      <species id="M_NITRATE_e_p1_MC_e" name="NITRATE" compartment="e" charge="-1">
        <notes>
          <html xmlns="http://www.w3.org/1999/xhtml">
            <p>FORMULA: N1O3</p>
          </html>
        </notes>
      </species>
      <species id="M_NITRATE_e_p2_GC_e" name="NITRATE" compartment="e" charge="-1">
        <notes>
          <html xmlns="http://www.w3.org/1999/xhtml">
            <p>FORMULA: N1O3</p>
          </html>
        </notes>
      </species>
      <species id="M_NITRATE_e_p2_MC_e" name="NITRATE" compartment="e" charge="-1">
        <notes>
          <html xmlns="http://www.w3.org/1999/xhtml">
            <p>FORMULA: N1O3</p>
          </html>
        </notes>
      </species>
      <species id="M_NITRATE_e_p3_GC_e" name="NITRATE" compartment="e" charge="-1">
        <notes>
          <html xmlns="http://www.w3.org/1999/xhtml">
            <p>FORMULA: N1O3</p>
          </html>
        </notes>
      </species>
      <species id="M_NITRATE_e_p3_MC_e" name="NITRATE" compartment="e" charge="-1">
        <notes>
          <html xmlns="http://www.w3.org/1999/xhtml">
            <p>FORMULA: N1O3</p>
          </html>
        </notes>
      </species>
      <species id="M_NITRATE_e_p4_GC_e" name="NITRATE" compartment="e" charge="-1">
        <notes>
          <html xmlns="http://www.w3.org/1999/xhtml">
            <p>FORMULA: N1O3</p>
          </html>
        </notes>
      </species>
      <species id="M_NITRATE_e_p4_MC_e" name="NITRATE" compartment="e" charge="-1">
        <notes>
          <html xmlns="http://www.w3.org/1999/xhtml">
            <p>FORMULA: N1O3</p>
          </html>
        </notes>
      </species>
      <species id="M_NITRATE_e_p5_GC_e" name="NITRATE" compartment="e" charge="-1">
        <notes>
          <html xmlns="http://www.w3.org/1999/xhtml">
            <p>FORMULA: N1O3</p>
          </html>
        </notes>
      </species>
      <species id="M_NITRATE_e_p5_MC_e" name="NITRATE" compartment="e" charge="-1">
        <notes>
          <html xmlns="http://www.w3.org/1999/xhtml">
            <p>FORMULA: N1O3</p>
          </html>
        </notes>
      </species>
      <species id="M_NITRATE_e_p6_GC_e" name="NITRATE" compartment="e" charge="-1">
        <notes>
          <html xmlns="http://www.w3.org/1999/xhtml">
            <p>FORMULA: N1O3</p>
          </html>
        </notes>
      </species>
      <species id="M_NITRATE_e_p6_MC_e" name="NITRATE" compartment="e" charge="-1">
        <notes>
          <html xmlns="http://www.w3.org/1999/xhtml">
            <p>FORMULA: N1O3</p>
          </html>
        </notes>
      </species>
      <species id="M_OXYGEN_MOLECULE_e_p1_GC_e" name="OXYGEN-MOLECULE" compartment="e" charge="0">
        <notes>
          <html xmlns="http://www.w3.org/1999/xhtml">
            <p>FORMULA: O2</p>
          </html>
        </notes>
      </species>
      <species id="M_OXYGEN_MOLECULE_e_p1_MC_e" name="OXYGEN-MOLECULE" compartment="e" charge="0">
        <notes>
          <html xmlns="http://www.w3.org/1999/xhtml">
            <p>FORMULA: O2</p>
          </html>
        </notes>
      </species>
      <species id="M_OXYGEN_MOLECULE_e_p2_GC_e" name="OXYGEN-MOLECULE" compartment="e" charge="0">
        <notes>
          <html xmlns="http://www.w3.org/1999/xhtml">
            <p>FORMULA: O2</p>
          </html>
        </notes>
      </species>
      <species id="M_OXYGEN_MOLECULE_e_p2_MC_e" name="OXYGEN-MOLECULE" compartment="e" charge="0">
        <notes>
          <html xmlns="http://www.w3.org/1999/xhtml">
            <p>FORMULA: O2</p>
          </html>
        </notes>
      </species>
      <species id="M_OXYGEN_MOLECULE_e_p3_GC_e" name="OXYGEN-MOLECULE" compartment="e" charge="0">
        <notes>
          <html xmlns="http://www.w3.org/1999/xhtml">
            <p>FORMULA: O2</p>
          </html>
        </notes>
      </species>
      <species id="M_OXYGEN_MOLECULE_e_p3_MC_e" name="OXYGEN-MOLECULE" compartment="e" charge="0">
        <notes>
          <html xmlns="http://www.w3.org/1999/xhtml">
            <p>FORMULA: O2</p>
          </html>
        </notes>
      </species>
      <species id="M_OXYGEN_MOLECULE_e_p4_GC_e" name="OXYGEN-MOLECULE" compartment="e" charge="0">
        <notes>
          <html xmlns="http://www.w3.org/1999/xhtml">
            <p>FORMULA: O2</p>
          </html>
        </notes>
      </species>
      <species id="M_OXYGEN_MOLECULE_e_p4_MC_e" name="OXYGEN-MOLECULE" compartment="e" charge="0">
        <notes>
          <html xmlns="http://www.w3.org/1999/xhtml">
            <p>FORMULA: O2</p>
          </html>
        </notes>
      </species>
      <species id="M_OXYGEN_MOLECULE_e_p5_GC_e" name="OXYGEN-MOLECULE" compartment="e" charge="0">
        <notes>
          <html xmlns="http://www.w3.org/1999/xhtml">
            <p>FORMULA: O2</p>
          </html>
        </notes>
      </species>
      <species id="M_OXYGEN_MOLECULE_e_p5_MC_e" name="OXYGEN-MOLECULE" compartment="e" charge="0">
        <notes>
          <html xmlns="http://www.w3.org/1999/xhtml">
            <p>FORMULA: O2</p>
          </html>
        </notes>
      </species>
      <species id="M_OXYGEN_MOLECULE_e_p6_GC_e" name="OXYGEN-MOLECULE" compartment="e" charge="0">
        <notes>
          <html xmlns="http://www.w3.org/1999/xhtml">
            <p>FORMULA: O2</p>
          </html>
        </notes>
      </species>
      <species id="M_OXYGEN_MOLECULE_e_p6_MC_e" name="OXYGEN-MOLECULE" compartment="e" charge="0">
        <notes>
          <html xmlns="http://www.w3.org/1999/xhtml">
            <p>FORMULA: O2</p>
          </html>
        </notes>
      </species>
      <species id="M_L_GLUTAMATE_GAMMA_SEMIALDEHYDE_m_p1_GC_m" name="L_GLUTAMATE_GAMMA_SEMIALDEHYDE[m]" compartment="m" charge="0">
        <notes>
          <html xmlns="http://www.w3.org/1999/xhtml">
            <p>FORMULA: C5H9NO3</p>
          </html>
        </notes>
      </species>
      <species id="M_L_GLUTAMATE_GAMMA_SEMIALDEHYDE_m_p1_MC_m" name="L_GLUTAMATE_GAMMA_SEMIALDEHYDE[m]" compartment="m" charge="0">
        <notes>
          <html xmlns="http://www.w3.org/1999/xhtml">
            <p>FORMULA: C5H9NO3</p>
          </html>
        </notes>
      </species>
      <species id="M_L_GLUTAMATE_GAMMA_SEMIALDEHYDE_m_p2_GC_m" name="L_GLUTAMATE_GAMMA_SEMIALDEHYDE[m]" compartment="m" charge="0">
        <notes>
          <html xmlns="http://www.w3.org/1999/xhtml">
            <p>FORMULA: C5H9NO3</p>
          </html>
        </notes>
      </species>
      <species id="M_L_GLUTAMATE_GAMMA_SEMIALDEHYDE_m_p2_MC_m" name="L_GLUTAMATE_GAMMA_SEMIALDEHYDE[m]" compartment="m" charge="0">
        <notes>
          <html xmlns="http://www.w3.org/1999/xhtml">
            <p>FORMULA: C5H9NO3</p>
          </html>
        </notes>
      </species>
      <species id="M_L_GLUTAMATE_GAMMA_SEMIALDEHYDE_m_p3_GC_m" name="L_GLUTAMATE_GAMMA_SEMIALDEHYDE[m]" compartment="m" charge="0">
        <notes>
          <html xmlns="http://www.w3.org/1999/xhtml">
            <p>FORMULA: C5H9NO3</p>
          </html>
        </notes>
      </species>
      <species id="M_L_GLUTAMATE_GAMMA_SEMIALDEHYDE_m_p3_MC_m" name="L_GLUTAMATE_GAMMA_SEMIALDEHYDE[m]" compartment="m" charge="0">
        <notes>
          <html xmlns="http://www.w3.org/1999/xhtml">
            <p>FORMULA: C5H9NO3</p>
          </html>
        </notes>
      </species>
      <species id="M_L_GLUTAMATE_GAMMA_SEMIALDEHYDE_m_p4_GC_m" name="L_GLUTAMATE_GAMMA_SEMIALDEHYDE[m]" compartment="m" charge="0">
        <notes>
          <html xmlns="http://www.w3.org/1999/xhtml">
            <p>FORMULA: C5H9NO3</p>
          </html>
        </notes>
      </species>
      <species id="M_L_GLUTAMATE_GAMMA_SEMIALDEHYDE_m_p4_MC_m" name="L_GLUTAMATE_GAMMA_SEMIALDEHYDE[m]" compartment="m" charge="0">
        <notes>
          <html xmlns="http://www.w3.org/1999/xhtml">
            <p>FORMULA: C5H9NO3</p>
          </html>
        </notes>
      </species>
      <species id="M_L_GLUTAMATE_GAMMA_SEMIALDEHYDE_m_p5_GC_m" name="L_GLUTAMATE_GAMMA_SEMIALDEHYDE[m]" compartment="m" charge="0">
        <notes>
          <html xmlns="http://www.w3.org/1999/xhtml">
            <p>FORMULA: C5H9NO3</p>
          </html>
        </notes>
      </species>
      <species id="M_L_GLUTAMATE_GAMMA_SEMIALDEHYDE_m_p5_MC_m" name="L_GLUTAMATE_GAMMA_SEMIALDEHYDE[m]" compartment="m" charge="0">
        <notes>
          <html xmlns="http://www.w3.org/1999/xhtml">
            <p>FORMULA: C5H9NO3</p>
          </html>
        </notes>
      </species>
      <species id="M_L_GLUTAMATE_GAMMA_SEMIALDEHYDE_m_p6_GC_m" name="L_GLUTAMATE_GAMMA_SEMIALDEHYDE[m]" compartment="m" charge="0">
        <notes>
          <html xmlns="http://www.w3.org/1999/xhtml">
            <p>FORMULA: C5H9NO3</p>
          </html>
        </notes>
      </species>
      <species id="M_L_GLUTAMATE_GAMMA_SEMIALDEHYDE_m_p6_MC_m" name="L_GLUTAMATE_GAMMA_SEMIALDEHYDE[m]" compartment="m" charge="0">
        <notes>
          <html xmlns="http://www.w3.org/1999/xhtml">
            <p>FORMULA: C5H9NO3</p>
          </html>
        </notes>
      </species>
      <species id="M_OROTIDINE_5_PHOSPHATE_p_p1_GC_p" name="OROTIDINE-5-PHOSPHATE" compartment="p" charge="-3">
        <notes>
          <html xmlns="http://www.w3.org/1999/xhtml">
            <p>FORMULA: C10H10N2O11P</p>
          </html>
        </notes>
      </species>
      <species id="M_OROTATE_p_p1_GC_p" name="OROTATE" compartment="p" charge="-2">
        <notes>
          <html xmlns="http://www.w3.org/1999/xhtml">
            <p>FORMULA: C5H2N2O4</p>
          </html>
        </notes>
      </species>
      <species id="M_OROTIDINE_5_PHOSPHATE_p_p1_MC_p" name="OROTIDINE-5-PHOSPHATE" compartment="p" charge="-3">
        <notes>
          <html xmlns="http://www.w3.org/1999/xhtml">
            <p>FORMULA: C10H10N2O11P</p>
          </html>
        </notes>
      </species>
      <species id="M_OROTATE_p_p1_MC_p" name="OROTATE" compartment="p" charge="-2">
        <notes>
          <html xmlns="http://www.w3.org/1999/xhtml">
            <p>FORMULA: C5H2N2O4</p>
          </html>
        </notes>
      </species>
      <species id="M_OROTATE_p_p2_GC_p" name="OROTATE" compartment="p" charge="-2">
        <notes>
          <html xmlns="http://www.w3.org/1999/xhtml">
            <p>FORMULA: C5H2N2O4</p>
          </html>
        </notes>
      </species>
      <species id="M_OROTIDINE_5_PHOSPHATE_p_p2_GC_p" name="OROTIDINE-5-PHOSPHATE" compartment="p" charge="-3">
        <notes>
          <html xmlns="http://www.w3.org/1999/xhtml">
            <p>FORMULA: C10H10N2O11P</p>
          </html>
        </notes>
      </species>
      <species id="M_OROTATE_p_p2_MC_p" name="OROTATE" compartment="p" charge="-2">
        <notes>
          <html xmlns="http://www.w3.org/1999/xhtml">
            <p>FORMULA: C5H2N2O4</p>
          </html>
        </notes>
      </species>
      <species id="M_OROTIDINE_5_PHOSPHATE_p_p2_MC_p" name="OROTIDINE-5-PHOSPHATE" compartment="p" charge="-3">
        <notes>
          <html xmlns="http://www.w3.org/1999/xhtml">
            <p>FORMULA: C10H10N2O11P</p>
          </html>
        </notes>
      </species>
      <species id="M_OROTIDINE_5_PHOSPHATE_p_p3_GC_p" name="OROTIDINE-5-PHOSPHATE" compartment="p" charge="-3">
        <notes>
          <html xmlns="http://www.w3.org/1999/xhtml">
            <p>FORMULA: C10H10N2O11P</p>
          </html>
        </notes>
      </species>
      <species id="M_OROTATE_p_p3_GC_p" name="OROTATE" compartment="p" charge="-2">
        <notes>
          <html xmlns="http://www.w3.org/1999/xhtml">
            <p>FORMULA: C5H2N2O4</p>
          </html>
        </notes>
      </species>
      <species id="M_OROTATE_p_p3_MC_p" name="OROTATE" compartment="p" charge="-2">
        <notes>
          <html xmlns="http://www.w3.org/1999/xhtml">
            <p>FORMULA: C5H2N2O4</p>
          </html>
        </notes>
      </species>
      <species id="M_OROTIDINE_5_PHOSPHATE_p_p3_MC_p" name="OROTIDINE-5-PHOSPHATE" compartment="p" charge="-3">
        <notes>
          <html xmlns="http://www.w3.org/1999/xhtml">
            <p>FORMULA: C10H10N2O11P</p>
          </html>
        </notes>
      </species>
      <species id="M_OROTATE_p_p4_GC_p" name="OROTATE" compartment="p" charge="-2">
        <notes>
          <html xmlns="http://www.w3.org/1999/xhtml">
            <p>FORMULA: C5H2N2O4</p>
          </html>
        </notes>
      </species>
      <species id="M_OROTIDINE_5_PHOSPHATE_p_p4_GC_p" name="OROTIDINE-5-PHOSPHATE" compartment="p" charge="-3">
        <notes>
          <html xmlns="http://www.w3.org/1999/xhtml">
            <p>FORMULA: C10H10N2O11P</p>
          </html>
        </notes>
      </species>
      <species id="M_OROTATE_p_p4_MC_p" name="OROTATE" compartment="p" charge="-2">
        <notes>
          <html xmlns="http://www.w3.org/1999/xhtml">
            <p>FORMULA: C5H2N2O4</p>
          </html>
        </notes>
      </species>
      <species id="M_OROTIDINE_5_PHOSPHATE_p_p4_MC_p" name="OROTIDINE-5-PHOSPHATE" compartment="p" charge="-3">
        <notes>
          <html xmlns="http://www.w3.org/1999/xhtml">
            <p>FORMULA: C10H10N2O11P</p>
          </html>
        </notes>
      </species>
      <species id="M_OROTIDINE_5_PHOSPHATE_p_p5_GC_p" name="OROTIDINE-5-PHOSPHATE" compartment="p" charge="-3">
        <notes>
          <html xmlns="http://www.w3.org/1999/xhtml">
            <p>FORMULA: C10H10N2O11P</p>
          </html>
        </notes>
      </species>
      <species id="M_OROTATE_p_p5_GC_p" name="OROTATE" compartment="p" charge="-2">
        <notes>
          <html xmlns="http://www.w3.org/1999/xhtml">
            <p>FORMULA: C5H2N2O4</p>
          </html>
        </notes>
      </species>
      <species id="M_OROTIDINE_5_PHOSPHATE_p_p5_MC_p" name="OROTIDINE-5-PHOSPHATE" compartment="p" charge="-3">
        <notes>
          <html xmlns="http://www.w3.org/1999/xhtml">
            <p>FORMULA: C10H10N2O11P</p>
          </html>
        </notes>
      </species>
      <species id="M_OROTATE_p_p5_MC_p" name="OROTATE" compartment="p" charge="-2">
        <notes>
          <html xmlns="http://www.w3.org/1999/xhtml">
            <p>FORMULA: C5H2N2O4</p>
          </html>
        </notes>
      </species>
      <species id="M_OROTIDINE_5_PHOSPHATE_p_p6_GC_p" name="OROTIDINE-5-PHOSPHATE" compartment="p" charge="-3">
        <notes>
          <html xmlns="http://www.w3.org/1999/xhtml">
            <p>FORMULA: C10H10N2O11P</p>
          </html>
        </notes>
      </species>
      <species id="M_OROTATE_p_p6_GC_p" name="OROTATE" compartment="p" charge="-2">
        <notes>
          <html xmlns="http://www.w3.org/1999/xhtml">
            <p>FORMULA: C5H2N2O4</p>
          </html>
        </notes>
      </species>
      <species id="M_OROTATE_p_p6_MC_p" name="OROTATE" compartment="p" charge="-2">
        <notes>
          <html xmlns="http://www.w3.org/1999/xhtml">
            <p>FORMULA: C5H2N2O4</p>
          </html>
        </notes>
      </species>
      <species id="M_OROTIDINE_5_PHOSPHATE_p_p6_MC_p" name="OROTIDINE-5-PHOSPHATE" compartment="p" charge="-3">
        <notes>
          <html xmlns="http://www.w3.org/1999/xhtml">
            <p>FORMULA: C10H10N2O11P</p>
          </html>
        </notes>
      </species>
      <species id="M_UMP_p_p1_GC_p" name="UMP" compartment="p" charge="-2">
        <notes>
          <html xmlns="http://www.w3.org/1999/xhtml">
            <p>FORMULA: C9H11N2O9P</p>
          </html>
        </notes>
      </species>
      <species id="M_UMP_p_p1_MC_p" name="UMP" compartment="p" charge="-2">
        <notes>
          <html xmlns="http://www.w3.org/1999/xhtml">
            <p>FORMULA: C9H11N2O9P</p>
          </html>
        </notes>
      </species>
      <species id="M_UMP_p_p2_GC_p" name="UMP" compartment="p" charge="-2">
        <notes>
          <html xmlns="http://www.w3.org/1999/xhtml">
            <p>FORMULA: C9H11N2O9P</p>
          </html>
        </notes>
      </species>
      <species id="M_UMP_p_p2_MC_p" name="UMP" compartment="p" charge="-2">
        <notes>
          <html xmlns="http://www.w3.org/1999/xhtml">
            <p>FORMULA: C9H11N2O9P</p>
          </html>
        </notes>
      </species>
      <species id="M_UMP_p_p3_GC_p" name="UMP" compartment="p" charge="-2">
        <notes>
          <html xmlns="http://www.w3.org/1999/xhtml">
            <p>FORMULA: C9H11N2O9P</p>
          </html>
        </notes>
      </species>
      <species id="M_UMP_p_p3_MC_p" name="UMP" compartment="p" charge="-2">
        <notes>
          <html xmlns="http://www.w3.org/1999/xhtml">
            <p>FORMULA: C9H11N2O9P</p>
          </html>
        </notes>
      </species>
      <species id="M_UMP_p_p4_GC_p" name="UMP" compartment="p" charge="-2">
        <notes>
          <html xmlns="http://www.w3.org/1999/xhtml">
            <p>FORMULA: C9H11N2O9P</p>
          </html>
        </notes>
      </species>
      <species id="M_UMP_p_p4_MC_p" name="UMP" compartment="p" charge="-2">
        <notes>
          <html xmlns="http://www.w3.org/1999/xhtml">
            <p>FORMULA: C9H11N2O9P</p>
          </html>
        </notes>
      </species>
      <species id="M_UMP_p_p5_GC_p" name="UMP" compartment="p" charge="-2">
        <notes>
          <html xmlns="http://www.w3.org/1999/xhtml">
            <p>FORMULA: C9H11N2O9P</p>
          </html>
        </notes>
      </species>
      <species id="M_UMP_p_p5_MC_p" name="UMP" compartment="p" charge="-2">
        <notes>
          <html xmlns="http://www.w3.org/1999/xhtml">
            <p>FORMULA: C9H11N2O9P</p>
          </html>
        </notes>
      </species>
      <species id="M_UMP_p_p6_GC_p" name="UMP" compartment="p" charge="-2">
        <notes>
          <html xmlns="http://www.w3.org/1999/xhtml">
            <p>FORMULA: C9H11N2O9P</p>
          </html>
        </notes>
      </species>
      <species id="M_UMP_p_p6_MC_p" name="UMP" compartment="p" charge="-2">
        <notes>
          <html xmlns="http://www.w3.org/1999/xhtml">
            <p>FORMULA: C9H11N2O9P</p>
          </html>
        </notes>
      </species>
      <species id="M_PALMITATE_p_p1_GC_p" name="PALMITATE" compartment="p" charge="-1">
        <notes>
          <html xmlns="http://www.w3.org/1999/xhtml">
            <p>FORMULA: C16H31O2</p>
          </html>
        </notes>
      </species>
      <species id="M_PALMITATE_p_p1_MC_p" name="PALMITATE" compartment="p" charge="-1">
        <notes>
          <html xmlns="http://www.w3.org/1999/xhtml">
            <p>FORMULA: C16H31O2</p>
          </html>
        </notes>
      </species>
      <species id="M_PALMITATE_p_p2_GC_p" name="PALMITATE" compartment="p" charge="-1">
        <notes>
          <html xmlns="http://www.w3.org/1999/xhtml">
            <p>FORMULA: C16H31O2</p>
          </html>
        </notes>
      </species>
      <species id="M_PALMITATE_p_p2_MC_p" name="PALMITATE" compartment="p" charge="-1">
        <notes>
          <html xmlns="http://www.w3.org/1999/xhtml">
            <p>FORMULA: C16H31O2</p>
          </html>
        </notes>
      </species>
      <species id="M_PALMITATE_p_p3_GC_p" name="PALMITATE" compartment="p" charge="-1">
        <notes>
          <html xmlns="http://www.w3.org/1999/xhtml">
            <p>FORMULA: C16H31O2</p>
          </html>
        </notes>
      </species>
      <species id="M_PALMITATE_p_p3_MC_p" name="PALMITATE" compartment="p" charge="-1">
        <notes>
          <html xmlns="http://www.w3.org/1999/xhtml">
            <p>FORMULA: C16H31O2</p>
          </html>
        </notes>
      </species>
      <species id="M_PALMITATE_p_p4_GC_p" name="PALMITATE" compartment="p" charge="-1">
        <notes>
          <html xmlns="http://www.w3.org/1999/xhtml">
            <p>FORMULA: C16H31O2</p>
          </html>
        </notes>
      </species>
      <species id="M_PALMITATE_p_p4_MC_p" name="PALMITATE" compartment="p" charge="-1">
        <notes>
          <html xmlns="http://www.w3.org/1999/xhtml">
            <p>FORMULA: C16H31O2</p>
          </html>
        </notes>
      </species>
      <species id="M_PALMITATE_p_p5_GC_p" name="PALMITATE" compartment="p" charge="-1">
        <notes>
          <html xmlns="http://www.w3.org/1999/xhtml">
            <p>FORMULA: C16H31O2</p>
          </html>
        </notes>
      </species>
      <species id="M_PALMITATE_p_p5_MC_p" name="PALMITATE" compartment="p" charge="-1">
        <notes>
          <html xmlns="http://www.w3.org/1999/xhtml">
            <p>FORMULA: C16H31O2</p>
          </html>
        </notes>
      </species>
      <species id="M_PALMITATE_p_p6_GC_p" name="PALMITATE" compartment="p" charge="-1">
        <notes>
          <html xmlns="http://www.w3.org/1999/xhtml">
            <p>FORMULA: C16H31O2</p>
          </html>
        </notes>
      </species>
      <species id="M_PALMITATE_p_p6_MC_p" name="PALMITATE" compartment="p" charge="-1">
        <notes>
          <html xmlns="http://www.w3.org/1999/xhtml">
            <p>FORMULA: C16H31O2</p>
          </html>
        </notes>
      </species>
      <species id="M_HCO3_c_p1_GC_c" name="HCO3" compartment="c" charge="-1">
        <notes>
          <html xmlns="http://www.w3.org/1999/xhtml">
            <p>FORMULA: C1H1O3</p>
          </html>
        </notes>
      </species>
      <species id="M_HCO3_c_p1_MC_c" name="HCO3" compartment="c" charge="-1">
        <notes>
          <html xmlns="http://www.w3.org/1999/xhtml">
            <p>FORMULA: C1H1O3</p>
          </html>
        </notes>
      </species>
      <species id="M_HCO3_c_p2_GC_c" name="HCO3" compartment="c" charge="-1">
        <notes>
          <html xmlns="http://www.w3.org/1999/xhtml">
            <p>FORMULA: C1H1O3</p>
          </html>
        </notes>
      </species>
      <species id="M_HCO3_c_p2_MC_c" name="HCO3" compartment="c" charge="-1">
        <notes>
          <html xmlns="http://www.w3.org/1999/xhtml">
            <p>FORMULA: C1H1O3</p>
          </html>
        </notes>
      </species>
      <species id="M_HCO3_c_p3_GC_c" name="HCO3" compartment="c" charge="-1">
        <notes>
          <html xmlns="http://www.w3.org/1999/xhtml">
            <p>FORMULA: C1H1O3</p>
          </html>
        </notes>
      </species>
      <species id="M_HCO3_c_p3_MC_c" name="HCO3" compartment="c" charge="-1">
        <notes>
          <html xmlns="http://www.w3.org/1999/xhtml">
            <p>FORMULA: C1H1O3</p>
          </html>
        </notes>
      </species>
      <species id="M_HCO3_c_p4_GC_c" name="HCO3" compartment="c" charge="-1">
        <notes>
          <html xmlns="http://www.w3.org/1999/xhtml">
            <p>FORMULA: C1H1O3</p>
          </html>
        </notes>
      </species>
      <species id="M_HCO3_c_p4_MC_c" name="HCO3" compartment="c" charge="-1">
        <notes>
          <html xmlns="http://www.w3.org/1999/xhtml">
            <p>FORMULA: C1H1O3</p>
          </html>
        </notes>
      </species>
      <species id="M_HCO3_c_p5_GC_c" name="HCO3" compartment="c" charge="-1">
        <notes>
          <html xmlns="http://www.w3.org/1999/xhtml">
            <p>FORMULA: C1H1O3</p>
          </html>
        </notes>
      </species>
      <species id="M_HCO3_c_p5_MC_c" name="HCO3" compartment="c" charge="-1">
        <notes>
          <html xmlns="http://www.w3.org/1999/xhtml">
            <p>FORMULA: C1H1O3</p>
          </html>
        </notes>
      </species>
      <species id="M_HCO3_c_p6_GC_c" name="HCO3" compartment="c" charge="-1">
        <notes>
          <html xmlns="http://www.w3.org/1999/xhtml">
            <p>FORMULA: C1H1O3</p>
          </html>
        </notes>
      </species>
      <species id="M_HCO3_c_p6_MC_c" name="HCO3" compartment="c" charge="-1">
        <notes>
          <html xmlns="http://www.w3.org/1999/xhtml">
            <p>FORMULA: C1H1O3</p>
          </html>
        </notes>
      </species>
      <species id="M_3_P_HYDROXYPYRUVATE_p_p1_GC_p" name="3-P-HYDROXYPYRUVATE" compartment="p" charge="-3">
        <notes>
          <html xmlns="http://www.w3.org/1999/xhtml">
            <p>FORMULA: C3H2O7P1</p>
          </html>
        </notes>
      </species>
      <species id="M_3_P_HYDROXYPYRUVATE_p_p1_MC_p" name="3-P-HYDROXYPYRUVATE" compartment="p" charge="-3">
        <notes>
          <html xmlns="http://www.w3.org/1999/xhtml">
            <p>FORMULA: C3H2O7P1</p>
          </html>
        </notes>
      </species>
      <species id="M_3_P_HYDROXYPYRUVATE_p_p2_GC_p" name="3-P-HYDROXYPYRUVATE" compartment="p" charge="-3">
        <notes>
          <html xmlns="http://www.w3.org/1999/xhtml">
            <p>FORMULA: C3H2O7P1</p>
          </html>
        </notes>
      </species>
      <species id="M_3_P_HYDROXYPYRUVATE_p_p2_MC_p" name="3-P-HYDROXYPYRUVATE" compartment="p" charge="-3">
        <notes>
          <html xmlns="http://www.w3.org/1999/xhtml">
            <p>FORMULA: C3H2O7P1</p>
          </html>
        </notes>
      </species>
      <species id="M_3_P_HYDROXYPYRUVATE_p_p3_GC_p" name="3-P-HYDROXYPYRUVATE" compartment="p" charge="-3">
        <notes>
          <html xmlns="http://www.w3.org/1999/xhtml">
            <p>FORMULA: C3H2O7P1</p>
          </html>
        </notes>
      </species>
      <species id="M_3_P_HYDROXYPYRUVATE_p_p3_MC_p" name="3-P-HYDROXYPYRUVATE" compartment="p" charge="-3">
        <notes>
          <html xmlns="http://www.w3.org/1999/xhtml">
            <p>FORMULA: C3H2O7P1</p>
          </html>
        </notes>
      </species>
      <species id="M_3_P_HYDROXYPYRUVATE_p_p4_GC_p" name="3-P-HYDROXYPYRUVATE" compartment="p" charge="-3">
        <notes>
          <html xmlns="http://www.w3.org/1999/xhtml">
            <p>FORMULA: C3H2O7P1</p>
          </html>
        </notes>
      </species>
      <species id="M_3_P_HYDROXYPYRUVATE_p_p4_MC_p" name="3-P-HYDROXYPYRUVATE" compartment="p" charge="-3">
        <notes>
          <html xmlns="http://www.w3.org/1999/xhtml">
            <p>FORMULA: C3H2O7P1</p>
          </html>
        </notes>
      </species>
      <species id="M_3_P_HYDROXYPYRUVATE_p_p5_GC_p" name="3-P-HYDROXYPYRUVATE" compartment="p" charge="-3">
        <notes>
          <html xmlns="http://www.w3.org/1999/xhtml">
            <p>FORMULA: C3H2O7P1</p>
          </html>
        </notes>
      </species>
      <species id="M_3_P_HYDROXYPYRUVATE_p_p5_MC_p" name="3-P-HYDROXYPYRUVATE" compartment="p" charge="-3">
        <notes>
          <html xmlns="http://www.w3.org/1999/xhtml">
            <p>FORMULA: C3H2O7P1</p>
          </html>
        </notes>
      </species>
      <species id="M_3_P_HYDROXYPYRUVATE_p_p6_GC_p" name="3-P-HYDROXYPYRUVATE" compartment="p" charge="-3">
        <notes>
          <html xmlns="http://www.w3.org/1999/xhtml">
            <p>FORMULA: C3H2O7P1</p>
          </html>
        </notes>
      </species>
      <species id="M_3_P_HYDROXYPYRUVATE_p_p6_MC_p" name="3-P-HYDROXYPYRUVATE" compartment="p" charge="-3">
        <notes>
          <html xmlns="http://www.w3.org/1999/xhtml">
            <p>FORMULA: C3H2O7P1</p>
          </html>
        </notes>
      </species>
      <species id="M_PHE_tRNAs_c_p1_GC_c" name="PHE_tRNAs[c]" compartment="c" charge="-2">
        <notes>
          <html xmlns="http://www.w3.org/1999/xhtml">
            <p>FORMULA: O4PX</p>
          </html>
        </notes>
      </species>
      <species id="M_Charged_PHE_tRNAs_c_p1_GC_c" name="Charged_PHE_tRNAs[c]" compartment="c" charge="0">
        <notes>
          <html xmlns="http://www.w3.org/1999/xhtml">
            <p>FORMULA: C9H11NO5PX</p>
          </html>
        </notes>
      </species>
      <species id="M_PHE_c_p1_GC_c" name="PHE" compartment="c" charge="0">
        <notes>
          <html xmlns="http://www.w3.org/1999/xhtml">
            <p>FORMULA: C9H11N1O2</p>
          </html>
        </notes>
      </species>
      <species id="M_PHE_tRNAs_c_p1_MC_c" name="PHE_tRNAs[c]" compartment="c" charge="-2">
        <notes>
          <html xmlns="http://www.w3.org/1999/xhtml">
            <p>FORMULA: O4PX</p>
          </html>
        </notes>
      </species>
      <species id="M_PHE_c_p1_MC_c" name="PHE" compartment="c" charge="0">
        <notes>
          <html xmlns="http://www.w3.org/1999/xhtml">
            <p>FORMULA: C9H11N1O2</p>
          </html>
        </notes>
      </species>
      <species id="M_Charged_PHE_tRNAs_c_p1_MC_c" name="Charged_PHE_tRNAs[c]" compartment="c" charge="0">
        <notes>
          <html xmlns="http://www.w3.org/1999/xhtml">
            <p>FORMULA: C9H11NO5PX</p>
          </html>
        </notes>
      </species>
      <species id="M_Charged_PHE_tRNAs_c_p2_GC_c" name="Charged_PHE_tRNAs[c]" compartment="c" charge="0">
        <notes>
          <html xmlns="http://www.w3.org/1999/xhtml">
            <p>FORMULA: C9H11NO5PX</p>
          </html>
        </notes>
      </species>
      <species id="M_PHE_c_p2_GC_c" name="PHE" compartment="c" charge="0">
        <notes>
          <html xmlns="http://www.w3.org/1999/xhtml">
            <p>FORMULA: C9H11N1O2</p>
          </html>
        </notes>
      </species>
      <species id="M_PHE_tRNAs_c_p2_GC_c" name="PHE_tRNAs[c]" compartment="c" charge="-2">
        <notes>
          <html xmlns="http://www.w3.org/1999/xhtml">
            <p>FORMULA: O4PX</p>
          </html>
        </notes>
      </species>
      <species id="M_PHE_tRNAs_c_p2_MC_c" name="PHE_tRNAs[c]" compartment="c" charge="-2">
        <notes>
          <html xmlns="http://www.w3.org/1999/xhtml">
            <p>FORMULA: O4PX</p>
          </html>
        </notes>
      </species>
      <species id="M_PHE_c_p2_MC_c" name="PHE" compartment="c" charge="0">
        <notes>
          <html xmlns="http://www.w3.org/1999/xhtml">
            <p>FORMULA: C9H11N1O2</p>
          </html>
        </notes>
      </species>
      <species id="M_Charged_PHE_tRNAs_c_p2_MC_c" name="Charged_PHE_tRNAs[c]" compartment="c" charge="0">
        <notes>
          <html xmlns="http://www.w3.org/1999/xhtml">
            <p>FORMULA: C9H11NO5PX</p>
          </html>
        </notes>
      </species>
      <species id="M_PHE_c_p3_GC_c" name="PHE" compartment="c" charge="0">
        <notes>
          <html xmlns="http://www.w3.org/1999/xhtml">
            <p>FORMULA: C9H11N1O2</p>
          </html>
        </notes>
      </species>
      <species id="M_PHE_tRNAs_c_p3_GC_c" name="PHE_tRNAs[c]" compartment="c" charge="-2">
        <notes>
          <html xmlns="http://www.w3.org/1999/xhtml">
            <p>FORMULA: O4PX</p>
          </html>
        </notes>
      </species>
      <species id="M_Charged_PHE_tRNAs_c_p3_GC_c" name="Charged_PHE_tRNAs[c]" compartment="c" charge="0">
        <notes>
          <html xmlns="http://www.w3.org/1999/xhtml">
            <p>FORMULA: C9H11NO5PX</p>
          </html>
        </notes>
      </species>
      <species id="M_PHE_tRNAs_c_p3_MC_c" name="PHE_tRNAs[c]" compartment="c" charge="-2">
        <notes>
          <html xmlns="http://www.w3.org/1999/xhtml">
            <p>FORMULA: O4PX</p>
          </html>
        </notes>
      </species>
      <species id="M_PHE_c_p3_MC_c" name="PHE" compartment="c" charge="0">
        <notes>
          <html xmlns="http://www.w3.org/1999/xhtml">
            <p>FORMULA: C9H11N1O2</p>
          </html>
        </notes>
      </species>
      <species id="M_Charged_PHE_tRNAs_c_p3_MC_c" name="Charged_PHE_tRNAs[c]" compartment="c" charge="0">
        <notes>
          <html xmlns="http://www.w3.org/1999/xhtml">
            <p>FORMULA: C9H11NO5PX</p>
          </html>
        </notes>
      </species>
      <species id="M_PHE_c_p4_GC_c" name="PHE" compartment="c" charge="0">
        <notes>
          <html xmlns="http://www.w3.org/1999/xhtml">
            <p>FORMULA: C9H11N1O2</p>
          </html>
        </notes>
      </species>
      <species id="M_Charged_PHE_tRNAs_c_p4_GC_c" name="Charged_PHE_tRNAs[c]" compartment="c" charge="0">
        <notes>
          <html xmlns="http://www.w3.org/1999/xhtml">
            <p>FORMULA: C9H11NO5PX</p>
          </html>
        </notes>
      </species>
      <species id="M_PHE_tRNAs_c_p4_GC_c" name="PHE_tRNAs[c]" compartment="c" charge="-2">
        <notes>
          <html xmlns="http://www.w3.org/1999/xhtml">
            <p>FORMULA: O4PX</p>
          </html>
        </notes>
      </species>
      <species id="M_PHE_c_p4_MC_c" name="PHE" compartment="c" charge="0">
        <notes>
          <html xmlns="http://www.w3.org/1999/xhtml">
            <p>FORMULA: C9H11N1O2</p>
          </html>
        </notes>
      </species>
      <species id="M_PHE_tRNAs_c_p4_MC_c" name="PHE_tRNAs[c]" compartment="c" charge="-2">
        <notes>
          <html xmlns="http://www.w3.org/1999/xhtml">
            <p>FORMULA: O4PX</p>
          </html>
        </notes>
      </species>
      <species id="M_Charged_PHE_tRNAs_c_p4_MC_c" name="Charged_PHE_tRNAs[c]" compartment="c" charge="0">
        <notes>
          <html xmlns="http://www.w3.org/1999/xhtml">
            <p>FORMULA: C9H11NO5PX</p>
          </html>
        </notes>
      </species>
      <species id="M_PHE_tRNAs_c_p5_GC_c" name="PHE_tRNAs[c]" compartment="c" charge="-2">
        <notes>
          <html xmlns="http://www.w3.org/1999/xhtml">
            <p>FORMULA: O4PX</p>
          </html>
        </notes>
      </species>
      <species id="M_PHE_c_p5_GC_c" name="PHE" compartment="c" charge="0">
        <notes>
          <html xmlns="http://www.w3.org/1999/xhtml">
            <p>FORMULA: C9H11N1O2</p>
          </html>
        </notes>
      </species>
      <species id="M_Charged_PHE_tRNAs_c_p5_GC_c" name="Charged_PHE_tRNAs[c]" compartment="c" charge="0">
        <notes>
          <html xmlns="http://www.w3.org/1999/xhtml">
            <p>FORMULA: C9H11NO5PX</p>
          </html>
        </notes>
      </species>
      <species id="M_PHE_c_p5_MC_c" name="PHE" compartment="c" charge="0">
        <notes>
          <html xmlns="http://www.w3.org/1999/xhtml">
            <p>FORMULA: C9H11N1O2</p>
          </html>
        </notes>
      </species>
      <species id="M_PHE_tRNAs_c_p5_MC_c" name="PHE_tRNAs[c]" compartment="c" charge="-2">
        <notes>
          <html xmlns="http://www.w3.org/1999/xhtml">
            <p>FORMULA: O4PX</p>
          </html>
        </notes>
      </species>
      <species id="M_Charged_PHE_tRNAs_c_p5_MC_c" name="Charged_PHE_tRNAs[c]" compartment="c" charge="0">
        <notes>
          <html xmlns="http://www.w3.org/1999/xhtml">
            <p>FORMULA: C9H11NO5PX</p>
          </html>
        </notes>
      </species>
      <species id="M_PHE_tRNAs_c_p6_GC_c" name="PHE_tRNAs[c]" compartment="c" charge="-2">
        <notes>
          <html xmlns="http://www.w3.org/1999/xhtml">
            <p>FORMULA: O4PX</p>
          </html>
        </notes>
      </species>
      <species id="M_PHE_c_p6_GC_c" name="PHE" compartment="c" charge="0">
        <notes>
          <html xmlns="http://www.w3.org/1999/xhtml">
            <p>FORMULA: C9H11N1O2</p>
          </html>
        </notes>
      </species>
      <species id="M_Charged_PHE_tRNAs_c_p6_GC_c" name="Charged_PHE_tRNAs[c]" compartment="c" charge="0">
        <notes>
          <html xmlns="http://www.w3.org/1999/xhtml">
            <p>FORMULA: C9H11NO5PX</p>
          </html>
        </notes>
      </species>
      <species id="M_PHE_c_p6_MC_c" name="PHE" compartment="c" charge="0">
        <notes>
          <html xmlns="http://www.w3.org/1999/xhtml">
            <p>FORMULA: C9H11N1O2</p>
          </html>
        </notes>
      </species>
      <species id="M_PHE_tRNAs_c_p6_MC_c" name="PHE_tRNAs[c]" compartment="c" charge="-2">
        <notes>
          <html xmlns="http://www.w3.org/1999/xhtml">
            <p>FORMULA: O4PX</p>
          </html>
        </notes>
      </species>
      <species id="M_Charged_PHE_tRNAs_c_p6_MC_c" name="Charged_PHE_tRNAs[c]" compartment="c" charge="0">
        <notes>
          <html xmlns="http://www.w3.org/1999/xhtml">
            <p>FORMULA: C9H11NO5PX</p>
          </html>
        </notes>
      </species>
      <species id="M_PHE_v_p1_GC_v" name="PHE" compartment="v" charge="0">
        <notes>
          <html xmlns="http://www.w3.org/1999/xhtml">
            <p>FORMULA: C9H11N1O2</p>
          </html>
        </notes>
      </species>
      <species id="M_PHE_v_p1_MC_v" name="PHE" compartment="v" charge="0">
        <notes>
          <html xmlns="http://www.w3.org/1999/xhtml">
            <p>FORMULA: C9H11N1O2</p>
          </html>
        </notes>
      </species>
      <species id="M_PHE_v_p2_GC_v" name="PHE" compartment="v" charge="0">
        <notes>
          <html xmlns="http://www.w3.org/1999/xhtml">
            <p>FORMULA: C9H11N1O2</p>
          </html>
        </notes>
      </species>
      <species id="M_PHE_v_p2_MC_v" name="PHE" compartment="v" charge="0">
        <notes>
          <html xmlns="http://www.w3.org/1999/xhtml">
            <p>FORMULA: C9H11N1O2</p>
          </html>
        </notes>
      </species>
      <species id="M_PHE_v_p3_GC_v" name="PHE" compartment="v" charge="0">
        <notes>
          <html xmlns="http://www.w3.org/1999/xhtml">
            <p>FORMULA: C9H11N1O2</p>
          </html>
        </notes>
      </species>
      <species id="M_PHE_v_p3_MC_v" name="PHE" compartment="v" charge="0">
        <notes>
          <html xmlns="http://www.w3.org/1999/xhtml">
            <p>FORMULA: C9H11N1O2</p>
          </html>
        </notes>
      </species>
      <species id="M_PHE_v_p4_GC_v" name="PHE" compartment="v" charge="0">
        <notes>
          <html xmlns="http://www.w3.org/1999/xhtml">
            <p>FORMULA: C9H11N1O2</p>
          </html>
        </notes>
      </species>
      <species id="M_PHE_v_p4_MC_v" name="PHE" compartment="v" charge="0">
        <notes>
          <html xmlns="http://www.w3.org/1999/xhtml">
            <p>FORMULA: C9H11N1O2</p>
          </html>
        </notes>
      </species>
      <species id="M_PHE_v_p5_GC_v" name="PHE" compartment="v" charge="0">
        <notes>
          <html xmlns="http://www.w3.org/1999/xhtml">
            <p>FORMULA: C9H11N1O2</p>
          </html>
        </notes>
      </species>
      <species id="M_PHE_v_p5_MC_v" name="PHE" compartment="v" charge="0">
        <notes>
          <html xmlns="http://www.w3.org/1999/xhtml">
            <p>FORMULA: C9H11N1O2</p>
          </html>
        </notes>
      </species>
      <species id="M_PHE_v_p6_GC_v" name="PHE" compartment="v" charge="0">
        <notes>
          <html xmlns="http://www.w3.org/1999/xhtml">
            <p>FORMULA: C9H11N1O2</p>
          </html>
        </notes>
      </species>
      <species id="M_PHE_v_p6_MC_v" name="PHE" compartment="v" charge="0">
        <notes>
          <html xmlns="http://www.w3.org/1999/xhtml">
            <p>FORMULA: C9H11N1O2</p>
          </html>
        </notes>
      </species>
      <species id="M_D_RIBULOSE_15_P2_p_p1_GC_p" name="D-RIBULOSE-15-P2" compartment="p" charge="-4">
        <notes>
          <html xmlns="http://www.w3.org/1999/xhtml">
            <p>FORMULA: C5H8O11P2</p>
          </html>
        </notes>
      </species>
      <species id="M_D_RIBULOSE_15_P2_p_p1_MC_p" name="D-RIBULOSE-15-P2" compartment="p" charge="-4">
        <notes>
          <html xmlns="http://www.w3.org/1999/xhtml">
            <p>FORMULA: C5H8O11P2</p>
          </html>
        </notes>
      </species>
      <species id="M_D_RIBULOSE_15_P2_p_p2_GC_p" name="D-RIBULOSE-15-P2" compartment="p" charge="-4">
        <notes>
          <html xmlns="http://www.w3.org/1999/xhtml">
            <p>FORMULA: C5H8O11P2</p>
          </html>
        </notes>
      </species>
      <species id="M_D_RIBULOSE_15_P2_p_p2_MC_p" name="D-RIBULOSE-15-P2" compartment="p" charge="-4">
        <notes>
          <html xmlns="http://www.w3.org/1999/xhtml">
            <p>FORMULA: C5H8O11P2</p>
          </html>
        </notes>
      </species>
      <species id="M_D_RIBULOSE_15_P2_p_p3_GC_p" name="D-RIBULOSE-15-P2" compartment="p" charge="-4">
        <notes>
          <html xmlns="http://www.w3.org/1999/xhtml">
            <p>FORMULA: C5H8O11P2</p>
          </html>
        </notes>
      </species>
      <species id="M_D_RIBULOSE_15_P2_p_p3_MC_p" name="D-RIBULOSE-15-P2" compartment="p" charge="-4">
        <notes>
          <html xmlns="http://www.w3.org/1999/xhtml">
            <p>FORMULA: C5H8O11P2</p>
          </html>
        </notes>
      </species>
      <species id="M_D_RIBULOSE_15_P2_p_p4_GC_p" name="D-RIBULOSE-15-P2" compartment="p" charge="-4">
        <notes>
          <html xmlns="http://www.w3.org/1999/xhtml">
            <p>FORMULA: C5H8O11P2</p>
          </html>
        </notes>
      </species>
      <species id="M_D_RIBULOSE_15_P2_p_p4_MC_p" name="D-RIBULOSE-15-P2" compartment="p" charge="-4">
        <notes>
          <html xmlns="http://www.w3.org/1999/xhtml">
            <p>FORMULA: C5H8O11P2</p>
          </html>
        </notes>
      </species>
      <species id="M_D_RIBULOSE_15_P2_p_p5_GC_p" name="D-RIBULOSE-15-P2" compartment="p" charge="-4">
        <notes>
          <html xmlns="http://www.w3.org/1999/xhtml">
            <p>FORMULA: C5H8O11P2</p>
          </html>
        </notes>
      </species>
      <species id="M_D_RIBULOSE_15_P2_p_p5_MC_p" name="D-RIBULOSE-15-P2" compartment="p" charge="-4">
        <notes>
          <html xmlns="http://www.w3.org/1999/xhtml">
            <p>FORMULA: C5H8O11P2</p>
          </html>
        </notes>
      </species>
      <species id="M_D_RIBULOSE_15_P2_p_p6_GC_p" name="D-RIBULOSE-15-P2" compartment="p" charge="-4">
        <notes>
          <html xmlns="http://www.w3.org/1999/xhtml">
            <p>FORMULA: C5H8O11P2</p>
          </html>
        </notes>
      </species>
      <species id="M_D_RIBULOSE_15_P2_p_p6_MC_p" name="D-RIBULOSE-15-P2" compartment="p" charge="-4">
        <notes>
          <html xmlns="http://www.w3.org/1999/xhtml">
            <p>FORMULA: C5H8O11P2</p>
          </html>
        </notes>
      </species>
      <species id="M_aPHOSPHORYL_CHOLINE_c_p1_GC_c" name="PHOSPHORYL-CHOLINE[c]" compartment="c" charge="0">
        <notes>
          <html xmlns="http://www.w3.org/1999/xhtml">
            <p>FORMULA: C5H14NO4P</p>
          </html>
        </notes>
      </species>
      <species id="M_PHOSPHORYL_CHOLINE_c_p1_GC_c" name="PHOSPHORYL-CHOLINE" compartment="c" charge="-1">
        <notes>
          <html xmlns="http://www.w3.org/1999/xhtml">
            <p>FORMULA: C5H13NO4P</p>
          </html>
        </notes>
      </species>
      <species id="M_aPHOSPHORYL_CHOLINE_c_p1_MC_c" name="PHOSPHORYL-CHOLINE[c]" compartment="c" charge="0">
        <notes>
          <html xmlns="http://www.w3.org/1999/xhtml">
            <p>FORMULA: C5H14NO4P</p>
          </html>
        </notes>
      </species>
      <species id="M_PHOSPHORYL_CHOLINE_c_p1_MC_c" name="PHOSPHORYL-CHOLINE" compartment="c" charge="-1">
        <notes>
          <html xmlns="http://www.w3.org/1999/xhtml">
            <p>FORMULA: C5H13NO4P</p>
          </html>
        </notes>
      </species>
      <species id="M_PHOSPHORYL_CHOLINE_c_p2_GC_c" name="PHOSPHORYL-CHOLINE" compartment="c" charge="-1">
        <notes>
          <html xmlns="http://www.w3.org/1999/xhtml">
            <p>FORMULA: C5H13NO4P</p>
          </html>
        </notes>
      </species>
      <species id="M_aPHOSPHORYL_CHOLINE_c_p2_GC_c" name="PHOSPHORYL-CHOLINE[c]" compartment="c" charge="0">
        <notes>
          <html xmlns="http://www.w3.org/1999/xhtml">
            <p>FORMULA: C5H14NO4P</p>
          </html>
        </notes>
      </species>
      <species id="M_aPHOSPHORYL_CHOLINE_c_p2_MC_c" name="PHOSPHORYL-CHOLINE[c]" compartment="c" charge="0">
        <notes>
          <html xmlns="http://www.w3.org/1999/xhtml">
            <p>FORMULA: C5H14NO4P</p>
          </html>
        </notes>
      </species>
      <species id="M_PHOSPHORYL_CHOLINE_c_p2_MC_c" name="PHOSPHORYL-CHOLINE" compartment="c" charge="-1">
        <notes>
          <html xmlns="http://www.w3.org/1999/xhtml">
            <p>FORMULA: C5H13NO4P</p>
          </html>
        </notes>
      </species>
      <species id="M_PHOSPHORYL_CHOLINE_c_p3_GC_c" name="PHOSPHORYL-CHOLINE" compartment="c" charge="-1">
        <notes>
          <html xmlns="http://www.w3.org/1999/xhtml">
            <p>FORMULA: C5H13NO4P</p>
          </html>
        </notes>
      </species>
      <species id="M_aPHOSPHORYL_CHOLINE_c_p3_GC_c" name="PHOSPHORYL-CHOLINE[c]" compartment="c" charge="0">
        <notes>
          <html xmlns="http://www.w3.org/1999/xhtml">
            <p>FORMULA: C5H14NO4P</p>
          </html>
        </notes>
      </species>
      <species id="M_PHOSPHORYL_CHOLINE_c_p3_MC_c" name="PHOSPHORYL-CHOLINE" compartment="c" charge="-1">
        <notes>
          <html xmlns="http://www.w3.org/1999/xhtml">
            <p>FORMULA: C5H13NO4P</p>
          </html>
        </notes>
      </species>
      <species id="M_aPHOSPHORYL_CHOLINE_c_p3_MC_c" name="PHOSPHORYL-CHOLINE[c]" compartment="c" charge="0">
        <notes>
          <html xmlns="http://www.w3.org/1999/xhtml">
            <p>FORMULA: C5H14NO4P</p>
          </html>
        </notes>
      </species>
      <species id="M_aPHOSPHORYL_CHOLINE_c_p4_GC_c" name="PHOSPHORYL-CHOLINE[c]" compartment="c" charge="0">
        <notes>
          <html xmlns="http://www.w3.org/1999/xhtml">
            <p>FORMULA: C5H14NO4P</p>
          </html>
        </notes>
      </species>
      <species id="M_PHOSPHORYL_CHOLINE_c_p4_GC_c" name="PHOSPHORYL-CHOLINE" compartment="c" charge="-1">
        <notes>
          <html xmlns="http://www.w3.org/1999/xhtml">
            <p>FORMULA: C5H13NO4P</p>
          </html>
        </notes>
      </species>
      <species id="M_PHOSPHORYL_CHOLINE_c_p4_MC_c" name="PHOSPHORYL-CHOLINE" compartment="c" charge="-1">
        <notes>
          <html xmlns="http://www.w3.org/1999/xhtml">
            <p>FORMULA: C5H13NO4P</p>
          </html>
        </notes>
      </species>
      <species id="M_aPHOSPHORYL_CHOLINE_c_p4_MC_c" name="PHOSPHORYL-CHOLINE[c]" compartment="c" charge="0">
        <notes>
          <html xmlns="http://www.w3.org/1999/xhtml">
            <p>FORMULA: C5H14NO4P</p>
          </html>
        </notes>
      </species>
      <species id="M_PHOSPHORYL_CHOLINE_c_p5_GC_c" name="PHOSPHORYL-CHOLINE" compartment="c" charge="-1">
        <notes>
          <html xmlns="http://www.w3.org/1999/xhtml">
            <p>FORMULA: C5H13NO4P</p>
          </html>
        </notes>
      </species>
      <species id="M_aPHOSPHORYL_CHOLINE_c_p5_GC_c" name="PHOSPHORYL-CHOLINE[c]" compartment="c" charge="0">
        <notes>
          <html xmlns="http://www.w3.org/1999/xhtml">
            <p>FORMULA: C5H14NO4P</p>
          </html>
        </notes>
      </species>
      <species id="M_PHOSPHORYL_CHOLINE_c_p5_MC_c" name="PHOSPHORYL-CHOLINE" compartment="c" charge="-1">
        <notes>
          <html xmlns="http://www.w3.org/1999/xhtml">
            <p>FORMULA: C5H13NO4P</p>
          </html>
        </notes>
      </species>
      <species id="M_aPHOSPHORYL_CHOLINE_c_p5_MC_c" name="PHOSPHORYL-CHOLINE[c]" compartment="c" charge="0">
        <notes>
          <html xmlns="http://www.w3.org/1999/xhtml">
            <p>FORMULA: C5H14NO4P</p>
          </html>
        </notes>
      </species>
      <species id="M_PHOSPHORYL_CHOLINE_c_p6_GC_c" name="PHOSPHORYL-CHOLINE" compartment="c" charge="-1">
        <notes>
          <html xmlns="http://www.w3.org/1999/xhtml">
            <p>FORMULA: C5H13NO4P</p>
          </html>
        </notes>
      </species>
      <species id="M_aPHOSPHORYL_CHOLINE_c_p6_GC_c" name="PHOSPHORYL-CHOLINE[c]" compartment="c" charge="0">
        <notes>
          <html xmlns="http://www.w3.org/1999/xhtml">
            <p>FORMULA: C5H14NO4P</p>
          </html>
        </notes>
      </species>
      <species id="M_PHOSPHORYL_CHOLINE_c_p6_MC_c" name="PHOSPHORYL-CHOLINE" compartment="c" charge="-1">
        <notes>
          <html xmlns="http://www.w3.org/1999/xhtml">
            <p>FORMULA: C5H13NO4P</p>
          </html>
        </notes>
      </species>
      <species id="M_aPHOSPHORYL_CHOLINE_c_p6_MC_c" name="PHOSPHORYL-CHOLINE[c]" compartment="c" charge="0">
        <notes>
          <html xmlns="http://www.w3.org/1999/xhtml">
            <p>FORMULA: C5H14NO4P</p>
          </html>
        </notes>
      </species>
      <species id="M_Oxidized_Plastocyanins_p_p1_GC_p" name="Oxidized_Plastocyanins[p]" compartment="p" charge="2">
        <notes>
          <html xmlns="http://www.w3.org/1999/xhtml">
            <p>FORMULA: X</p>
          </html>
        </notes>
      </species>
      <species id="M_Plastocyanin_Reduced_p_p1_GC_p" name="Plastocyanin_Reduced[p]" compartment="p" charge="1">
        <notes>
          <html xmlns="http://www.w3.org/1999/xhtml">
            <p>FORMULA: X</p>
          </html>
        </notes>
      </species>
      <species id="M_Plastocyanin_Reduced_p_p1_MC_p" name="Plastocyanin_Reduced[p]" compartment="p" charge="1">
        <notes>
          <html xmlns="http://www.w3.org/1999/xhtml">
            <p>FORMULA: X</p>
          </html>
        </notes>
      </species>
      <species id="M_Oxidized_Plastocyanins_p_p1_MC_p" name="Oxidized_Plastocyanins[p]" compartment="p" charge="2">
        <notes>
          <html xmlns="http://www.w3.org/1999/xhtml">
            <p>FORMULA: X</p>
          </html>
        </notes>
      </species>
      <species id="M_Plastocyanin_Reduced_p_p2_GC_p" name="Plastocyanin_Reduced[p]" compartment="p" charge="1">
        <notes>
          <html xmlns="http://www.w3.org/1999/xhtml">
            <p>FORMULA: X</p>
          </html>
        </notes>
      </species>
      <species id="M_Oxidized_Plastocyanins_p_p2_GC_p" name="Oxidized_Plastocyanins[p]" compartment="p" charge="2">
        <notes>
          <html xmlns="http://www.w3.org/1999/xhtml">
            <p>FORMULA: X</p>
          </html>
        </notes>
      </species>
      <species id="M_Plastocyanin_Reduced_p_p2_MC_p" name="Plastocyanin_Reduced[p]" compartment="p" charge="1">
        <notes>
          <html xmlns="http://www.w3.org/1999/xhtml">
            <p>FORMULA: X</p>
          </html>
        </notes>
      </species>
      <species id="M_Oxidized_Plastocyanins_p_p2_MC_p" name="Oxidized_Plastocyanins[p]" compartment="p" charge="2">
        <notes>
          <html xmlns="http://www.w3.org/1999/xhtml">
            <p>FORMULA: X</p>
          </html>
        </notes>
      </species>
      <species id="M_Oxidized_Plastocyanins_p_p3_GC_p" name="Oxidized_Plastocyanins[p]" compartment="p" charge="2">
        <notes>
          <html xmlns="http://www.w3.org/1999/xhtml">
            <p>FORMULA: X</p>
          </html>
        </notes>
      </species>
      <species id="M_Plastocyanin_Reduced_p_p3_GC_p" name="Plastocyanin_Reduced[p]" compartment="p" charge="1">
        <notes>
          <html xmlns="http://www.w3.org/1999/xhtml">
            <p>FORMULA: X</p>
          </html>
        </notes>
      </species>
      <species id="M_Oxidized_Plastocyanins_p_p3_MC_p" name="Oxidized_Plastocyanins[p]" compartment="p" charge="2">
        <notes>
          <html xmlns="http://www.w3.org/1999/xhtml">
            <p>FORMULA: X</p>
          </html>
        </notes>
      </species>
      <species id="M_Plastocyanin_Reduced_p_p3_MC_p" name="Plastocyanin_Reduced[p]" compartment="p" charge="1">
        <notes>
          <html xmlns="http://www.w3.org/1999/xhtml">
            <p>FORMULA: X</p>
          </html>
        </notes>
      </species>
      <species id="M_Plastocyanin_Reduced_p_p4_GC_p" name="Plastocyanin_Reduced[p]" compartment="p" charge="1">
        <notes>
          <html xmlns="http://www.w3.org/1999/xhtml">
            <p>FORMULA: X</p>
          </html>
        </notes>
      </species>
      <species id="M_Oxidized_Plastocyanins_p_p4_GC_p" name="Oxidized_Plastocyanins[p]" compartment="p" charge="2">
        <notes>
          <html xmlns="http://www.w3.org/1999/xhtml">
            <p>FORMULA: X</p>
          </html>
        </notes>
      </species>
      <species id="M_Oxidized_Plastocyanins_p_p4_MC_p" name="Oxidized_Plastocyanins[p]" compartment="p" charge="2">
        <notes>
          <html xmlns="http://www.w3.org/1999/xhtml">
            <p>FORMULA: X</p>
          </html>
        </notes>
      </species>
      <species id="M_Plastocyanin_Reduced_p_p4_MC_p" name="Plastocyanin_Reduced[p]" compartment="p" charge="1">
        <notes>
          <html xmlns="http://www.w3.org/1999/xhtml">
            <p>FORMULA: X</p>
          </html>
        </notes>
      </species>
      <species id="M_Oxidized_Plastocyanins_p_p5_GC_p" name="Oxidized_Plastocyanins[p]" compartment="p" charge="2">
        <notes>
          <html xmlns="http://www.w3.org/1999/xhtml">
            <p>FORMULA: X</p>
          </html>
        </notes>
      </species>
      <species id="M_Plastocyanin_Reduced_p_p5_GC_p" name="Plastocyanin_Reduced[p]" compartment="p" charge="1">
        <notes>
          <html xmlns="http://www.w3.org/1999/xhtml">
            <p>FORMULA: X</p>
          </html>
        </notes>
      </species>
      <species id="M_Oxidized_Plastocyanins_p_p5_MC_p" name="Oxidized_Plastocyanins[p]" compartment="p" charge="2">
        <notes>
          <html xmlns="http://www.w3.org/1999/xhtml">
            <p>FORMULA: X</p>
          </html>
        </notes>
      </species>
      <species id="M_Plastocyanin_Reduced_p_p5_MC_p" name="Plastocyanin_Reduced[p]" compartment="p" charge="1">
        <notes>
          <html xmlns="http://www.w3.org/1999/xhtml">
            <p>FORMULA: X</p>
          </html>
        </notes>
      </species>
      <species id="M_Oxidized_Plastocyanins_p_p6_GC_p" name="Oxidized_Plastocyanins[p]" compartment="p" charge="2">
        <notes>
          <html xmlns="http://www.w3.org/1999/xhtml">
            <p>FORMULA: X</p>
          </html>
        </notes>
      </species>
      <species id="M_Plastocyanin_Reduced_p_p6_GC_p" name="Plastocyanin_Reduced[p]" compartment="p" charge="1">
        <notes>
          <html xmlns="http://www.w3.org/1999/xhtml">
            <p>FORMULA: X</p>
          </html>
        </notes>
      </species>
      <species id="M_Plastocyanin_Reduced_p_p6_MC_p" name="Plastocyanin_Reduced[p]" compartment="p" charge="1">
        <notes>
          <html xmlns="http://www.w3.org/1999/xhtml">
            <p>FORMULA: X</p>
          </html>
        </notes>
      </species>
      <species id="M_Oxidized_Plastocyanins_p_p6_MC_p" name="Oxidized_Plastocyanins[p]" compartment="p" charge="2">
        <notes>
          <html xmlns="http://www.w3.org/1999/xhtml">
            <p>FORMULA: X</p>
          </html>
        </notes>
      </species>
      <species id="M_N_5_PHOSPHORIBOSYL_ANTHRANILATE_p_p1_GC_p" name="N-5-PHOSPHORIBOSYL-ANTHRANILATE" compartment="p" charge="-3">
        <notes>
          <html xmlns="http://www.w3.org/1999/xhtml">
            <p>FORMULA: C12H13N1O9P1</p>
          </html>
        </notes>
      </species>
      <species id="M_N_5_PHOSPHORIBOSYL_ANTHRANILATE_p_p1_MC_p" name="N-5-PHOSPHORIBOSYL-ANTHRANILATE" compartment="p" charge="-3">
        <notes>
          <html xmlns="http://www.w3.org/1999/xhtml">
            <p>FORMULA: C12H13N1O9P1</p>
          </html>
        </notes>
      </species>
      <species id="M_N_5_PHOSPHORIBOSYL_ANTHRANILATE_p_p2_GC_p" name="N-5-PHOSPHORIBOSYL-ANTHRANILATE" compartment="p" charge="-3">
        <notes>
          <html xmlns="http://www.w3.org/1999/xhtml">
            <p>FORMULA: C12H13N1O9P1</p>
          </html>
        </notes>
      </species>
      <species id="M_N_5_PHOSPHORIBOSYL_ANTHRANILATE_p_p2_MC_p" name="N-5-PHOSPHORIBOSYL-ANTHRANILATE" compartment="p" charge="-3">
        <notes>
          <html xmlns="http://www.w3.org/1999/xhtml">
            <p>FORMULA: C12H13N1O9P1</p>
          </html>
        </notes>
      </species>
      <species id="M_N_5_PHOSPHORIBOSYL_ANTHRANILATE_p_p3_GC_p" name="N-5-PHOSPHORIBOSYL-ANTHRANILATE" compartment="p" charge="-3">
        <notes>
          <html xmlns="http://www.w3.org/1999/xhtml">
            <p>FORMULA: C12H13N1O9P1</p>
          </html>
        </notes>
      </species>
      <species id="M_N_5_PHOSPHORIBOSYL_ANTHRANILATE_p_p3_MC_p" name="N-5-PHOSPHORIBOSYL-ANTHRANILATE" compartment="p" charge="-3">
        <notes>
          <html xmlns="http://www.w3.org/1999/xhtml">
            <p>FORMULA: C12H13N1O9P1</p>
          </html>
        </notes>
      </species>
      <species id="M_N_5_PHOSPHORIBOSYL_ANTHRANILATE_p_p4_GC_p" name="N-5-PHOSPHORIBOSYL-ANTHRANILATE" compartment="p" charge="-3">
        <notes>
          <html xmlns="http://www.w3.org/1999/xhtml">
            <p>FORMULA: C12H13N1O9P1</p>
          </html>
        </notes>
      </species>
      <species id="M_N_5_PHOSPHORIBOSYL_ANTHRANILATE_p_p4_MC_p" name="N-5-PHOSPHORIBOSYL-ANTHRANILATE" compartment="p" charge="-3">
        <notes>
          <html xmlns="http://www.w3.org/1999/xhtml">
            <p>FORMULA: C12H13N1O9P1</p>
          </html>
        </notes>
      </species>
      <species id="M_N_5_PHOSPHORIBOSYL_ANTHRANILATE_p_p5_GC_p" name="N-5-PHOSPHORIBOSYL-ANTHRANILATE" compartment="p" charge="-3">
        <notes>
          <html xmlns="http://www.w3.org/1999/xhtml">
            <p>FORMULA: C12H13N1O9P1</p>
          </html>
        </notes>
      </species>
      <species id="M_N_5_PHOSPHORIBOSYL_ANTHRANILATE_p_p5_MC_p" name="N-5-PHOSPHORIBOSYL-ANTHRANILATE" compartment="p" charge="-3">
        <notes>
          <html xmlns="http://www.w3.org/1999/xhtml">
            <p>FORMULA: C12H13N1O9P1</p>
          </html>
        </notes>
      </species>
      <species id="M_N_5_PHOSPHORIBOSYL_ANTHRANILATE_p_p6_GC_p" name="N-5-PHOSPHORIBOSYL-ANTHRANILATE" compartment="p" charge="-3">
        <notes>
          <html xmlns="http://www.w3.org/1999/xhtml">
            <p>FORMULA: C12H13N1O9P1</p>
          </html>
        </notes>
      </species>
      <species id="M_N_5_PHOSPHORIBOSYL_ANTHRANILATE_p_p6_MC_p" name="N-5-PHOSPHORIBOSYL-ANTHRANILATE" compartment="p" charge="-3">
        <notes>
          <html xmlns="http://www.w3.org/1999/xhtml">
            <p>FORMULA: C12H13N1O9P1</p>
          </html>
        </notes>
      </species>
      <species id="M_aP_HYDROXY_PHENYLPYRUVATE_p_p1_GC_p" name="P-HYDROXY-PHENYLPYRUVATE" compartment="p" charge="-1">
        <notes>
          <html xmlns="http://www.w3.org/1999/xhtml">
            <p>FORMULA: C9H7O4</p>
          </html>
        </notes>
      </species>
      <species id="M_P_HYDROXY_PHENYLPYRUVATE_p_p1_GC_p" name="P-HYDROXY-PHENYLPYRUVATE" compartment="p" charge="-1">
        <notes>
          <html xmlns="http://www.w3.org/1999/xhtml">
            <p>FORMULA: C9H7O4</p>
          </html>
        </notes>
      </species>
      <species id="M_P_HYDROXY_PHENYLPYRUVATE_p_p1_MC_p" name="P-HYDROXY-PHENYLPYRUVATE" compartment="p" charge="-1">
        <notes>
          <html xmlns="http://www.w3.org/1999/xhtml">
            <p>FORMULA: C9H7O4</p>
          </html>
        </notes>
      </species>
      <species id="M_aP_HYDROXY_PHENYLPYRUVATE_p_p1_MC_p" name="P-HYDROXY-PHENYLPYRUVATE" compartment="p" charge="-1">
        <notes>
          <html xmlns="http://www.w3.org/1999/xhtml">
            <p>FORMULA: C9H7O4</p>
          </html>
        </notes>
      </species>
      <species id="M_aP_HYDROXY_PHENYLPYRUVATE_p_p2_GC_p" name="P-HYDROXY-PHENYLPYRUVATE" compartment="p" charge="-1">
        <notes>
          <html xmlns="http://www.w3.org/1999/xhtml">
            <p>FORMULA: C9H7O4</p>
          </html>
        </notes>
      </species>
      <species id="M_P_HYDROXY_PHENYLPYRUVATE_p_p2_GC_p" name="P-HYDROXY-PHENYLPYRUVATE" compartment="p" charge="-1">
        <notes>
          <html xmlns="http://www.w3.org/1999/xhtml">
            <p>FORMULA: C9H7O4</p>
          </html>
        </notes>
      </species>
      <species id="M_aP_HYDROXY_PHENYLPYRUVATE_p_p2_MC_p" name="P-HYDROXY-PHENYLPYRUVATE" compartment="p" charge="-1">
        <notes>
          <html xmlns="http://www.w3.org/1999/xhtml">
            <p>FORMULA: C9H7O4</p>
          </html>
        </notes>
      </species>
      <species id="M_P_HYDROXY_PHENYLPYRUVATE_p_p2_MC_p" name="P-HYDROXY-PHENYLPYRUVATE" compartment="p" charge="-1">
        <notes>
          <html xmlns="http://www.w3.org/1999/xhtml">
            <p>FORMULA: C9H7O4</p>
          </html>
        </notes>
      </species>
      <species id="M_P_HYDROXY_PHENYLPYRUVATE_p_p3_GC_p" name="P-HYDROXY-PHENYLPYRUVATE" compartment="p" charge="-1">
        <notes>
          <html xmlns="http://www.w3.org/1999/xhtml">
            <p>FORMULA: C9H7O4</p>
          </html>
        </notes>
      </species>
      <species id="M_aP_HYDROXY_PHENYLPYRUVATE_p_p3_GC_p" name="P-HYDROXY-PHENYLPYRUVATE" compartment="p" charge="-1">
        <notes>
          <html xmlns="http://www.w3.org/1999/xhtml">
            <p>FORMULA: C9H7O4</p>
          </html>
        </notes>
      </species>
      <species id="M_P_HYDROXY_PHENYLPYRUVATE_p_p3_MC_p" name="P-HYDROXY-PHENYLPYRUVATE" compartment="p" charge="-1">
        <notes>
          <html xmlns="http://www.w3.org/1999/xhtml">
            <p>FORMULA: C9H7O4</p>
          </html>
        </notes>
      </species>
      <species id="M_aP_HYDROXY_PHENYLPYRUVATE_p_p3_MC_p" name="P-HYDROXY-PHENYLPYRUVATE" compartment="p" charge="-1">
        <notes>
          <html xmlns="http://www.w3.org/1999/xhtml">
            <p>FORMULA: C9H7O4</p>
          </html>
        </notes>
      </species>
      <species id="M_aP_HYDROXY_PHENYLPYRUVATE_p_p4_GC_p" name="P-HYDROXY-PHENYLPYRUVATE" compartment="p" charge="-1">
        <notes>
          <html xmlns="http://www.w3.org/1999/xhtml">
            <p>FORMULA: C9H7O4</p>
          </html>
        </notes>
      </species>
      <species id="M_P_HYDROXY_PHENYLPYRUVATE_p_p4_GC_p" name="P-HYDROXY-PHENYLPYRUVATE" compartment="p" charge="-1">
        <notes>
          <html xmlns="http://www.w3.org/1999/xhtml">
            <p>FORMULA: C9H7O4</p>
          </html>
        </notes>
      </species>
      <species id="M_aP_HYDROXY_PHENYLPYRUVATE_p_p4_MC_p" name="P-HYDROXY-PHENYLPYRUVATE" compartment="p" charge="-1">
        <notes>
          <html xmlns="http://www.w3.org/1999/xhtml">
            <p>FORMULA: C9H7O4</p>
          </html>
        </notes>
      </species>
      <species id="M_P_HYDROXY_PHENYLPYRUVATE_p_p4_MC_p" name="P-HYDROXY-PHENYLPYRUVATE" compartment="p" charge="-1">
        <notes>
          <html xmlns="http://www.w3.org/1999/xhtml">
            <p>FORMULA: C9H7O4</p>
          </html>
        </notes>
      </species>
      <species id="M_aP_HYDROXY_PHENYLPYRUVATE_p_p5_GC_p" name="P-HYDROXY-PHENYLPYRUVATE" compartment="p" charge="-1">
        <notes>
          <html xmlns="http://www.w3.org/1999/xhtml">
            <p>FORMULA: C9H7O4</p>
          </html>
        </notes>
      </species>
      <species id="M_P_HYDROXY_PHENYLPYRUVATE_p_p5_GC_p" name="P-HYDROXY-PHENYLPYRUVATE" compartment="p" charge="-1">
        <notes>
          <html xmlns="http://www.w3.org/1999/xhtml">
            <p>FORMULA: C9H7O4</p>
          </html>
        </notes>
      </species>
      <species id="M_P_HYDROXY_PHENYLPYRUVATE_p_p5_MC_p" name="P-HYDROXY-PHENYLPYRUVATE" compartment="p" charge="-1">
        <notes>
          <html xmlns="http://www.w3.org/1999/xhtml">
            <p>FORMULA: C9H7O4</p>
          </html>
        </notes>
      </species>
      <species id="M_aP_HYDROXY_PHENYLPYRUVATE_p_p5_MC_p" name="P-HYDROXY-PHENYLPYRUVATE" compartment="p" charge="-1">
        <notes>
          <html xmlns="http://www.w3.org/1999/xhtml">
            <p>FORMULA: C9H7O4</p>
          </html>
        </notes>
      </species>
      <species id="M_P_HYDROXY_PHENYLPYRUVATE_p_p6_GC_p" name="P-HYDROXY-PHENYLPYRUVATE" compartment="p" charge="-1">
        <notes>
          <html xmlns="http://www.w3.org/1999/xhtml">
            <p>FORMULA: C9H7O4</p>
          </html>
        </notes>
      </species>
      <species id="M_aP_HYDROXY_PHENYLPYRUVATE_p_p6_GC_p" name="P-HYDROXY-PHENYLPYRUVATE" compartment="p" charge="-1">
        <notes>
          <html xmlns="http://www.w3.org/1999/xhtml">
            <p>FORMULA: C9H7O4</p>
          </html>
        </notes>
      </species>
      <species id="M_aP_HYDROXY_PHENYLPYRUVATE_p_p6_MC_p" name="P-HYDROXY-PHENYLPYRUVATE" compartment="p" charge="-1">
        <notes>
          <html xmlns="http://www.w3.org/1999/xhtml">
            <p>FORMULA: C9H7O4</p>
          </html>
        </notes>
      </species>
      <species id="M_P_HYDROXY_PHENYLPYRUVATE_p_p6_MC_p" name="P-HYDROXY-PHENYLPYRUVATE" compartment="p" charge="-1">
        <notes>
          <html xmlns="http://www.w3.org/1999/xhtml">
            <p>FORMULA: C9H7O4</p>
          </html>
        </notes>
      </species>
      <species id="M_ACRYLYL_COA_x_p1_GC_x" name="ACRYLYL-COA" compartment="x" charge="-4">
        <notes>
          <html xmlns="http://www.w3.org/1999/xhtml">
            <p>FORMULA: C24H34N7O17P3S</p>
          </html>
        </notes>
      </species>
      <species id="M_ACRYLYL_COA_x_p1_MC_x" name="ACRYLYL-COA" compartment="x" charge="-4">
        <notes>
          <html xmlns="http://www.w3.org/1999/xhtml">
            <p>FORMULA: C24H34N7O17P3S</p>
          </html>
        </notes>
      </species>
      <species id="M_ACRYLYL_COA_x_p2_GC_x" name="ACRYLYL-COA" compartment="x" charge="-4">
        <notes>
          <html xmlns="http://www.w3.org/1999/xhtml">
            <p>FORMULA: C24H34N7O17P3S</p>
          </html>
        </notes>
      </species>
      <species id="M_ACRYLYL_COA_x_p2_MC_x" name="ACRYLYL-COA" compartment="x" charge="-4">
        <notes>
          <html xmlns="http://www.w3.org/1999/xhtml">
            <p>FORMULA: C24H34N7O17P3S</p>
          </html>
        </notes>
      </species>
      <species id="M_ACRYLYL_COA_x_p3_GC_x" name="ACRYLYL-COA" compartment="x" charge="-4">
        <notes>
          <html xmlns="http://www.w3.org/1999/xhtml">
            <p>FORMULA: C24H34N7O17P3S</p>
          </html>
        </notes>
      </species>
      <species id="M_ACRYLYL_COA_x_p3_MC_x" name="ACRYLYL-COA" compartment="x" charge="-4">
        <notes>
          <html xmlns="http://www.w3.org/1999/xhtml">
            <p>FORMULA: C24H34N7O17P3S</p>
          </html>
        </notes>
      </species>
      <species id="M_ACRYLYL_COA_x_p4_GC_x" name="ACRYLYL-COA" compartment="x" charge="-4">
        <notes>
          <html xmlns="http://www.w3.org/1999/xhtml">
            <p>FORMULA: C24H34N7O17P3S</p>
          </html>
        </notes>
      </species>
      <species id="M_ACRYLYL_COA_x_p4_MC_x" name="ACRYLYL-COA" compartment="x" charge="-4">
        <notes>
          <html xmlns="http://www.w3.org/1999/xhtml">
            <p>FORMULA: C24H34N7O17P3S</p>
          </html>
        </notes>
      </species>
      <species id="M_ACRYLYL_COA_x_p5_GC_x" name="ACRYLYL-COA" compartment="x" charge="-4">
        <notes>
          <html xmlns="http://www.w3.org/1999/xhtml">
            <p>FORMULA: C24H34N7O17P3S</p>
          </html>
        </notes>
      </species>
      <species id="M_ACRYLYL_COA_x_p5_MC_x" name="ACRYLYL-COA" compartment="x" charge="-4">
        <notes>
          <html xmlns="http://www.w3.org/1999/xhtml">
            <p>FORMULA: C24H34N7O17P3S</p>
          </html>
        </notes>
      </species>
      <species id="M_ACRYLYL_COA_x_p6_GC_x" name="ACRYLYL-COA" compartment="x" charge="-4">
        <notes>
          <html xmlns="http://www.w3.org/1999/xhtml">
            <p>FORMULA: C24H34N7O17P3S</p>
          </html>
        </notes>
      </species>
      <species id="M_ACRYLYL_COA_x_p6_MC_x" name="ACRYLYL-COA" compartment="x" charge="-4">
        <notes>
          <html xmlns="http://www.w3.org/1999/xhtml">
            <p>FORMULA: C24H34N7O17P3S</p>
          </html>
        </notes>
      </species>
      <species id="M_PROPIONYL_COA_c_p1_GC_c" name="PROPIONYL-COA" compartment="c" charge="-4">
        <notes>
          <html xmlns="http://www.w3.org/1999/xhtml">
            <p>FORMULA: C24H36N7O17P3S</p>
          </html>
        </notes>
      </species>
      <species id="M_PROPIONYL_COA_c_p1_MC_c" name="PROPIONYL-COA" compartment="c" charge="-4">
        <notes>
          <html xmlns="http://www.w3.org/1999/xhtml">
            <p>FORMULA: C24H36N7O17P3S</p>
          </html>
        </notes>
      </species>
      <species id="M_PROPIONYL_COA_c_p2_GC_c" name="PROPIONYL-COA" compartment="c" charge="-4">
        <notes>
          <html xmlns="http://www.w3.org/1999/xhtml">
            <p>FORMULA: C24H36N7O17P3S</p>
          </html>
        </notes>
      </species>
      <species id="M_PROPIONYL_COA_c_p2_MC_c" name="PROPIONYL-COA" compartment="c" charge="-4">
        <notes>
          <html xmlns="http://www.w3.org/1999/xhtml">
            <p>FORMULA: C24H36N7O17P3S</p>
          </html>
        </notes>
      </species>
      <species id="M_PROPIONYL_COA_c_p3_GC_c" name="PROPIONYL-COA" compartment="c" charge="-4">
        <notes>
          <html xmlns="http://www.w3.org/1999/xhtml">
            <p>FORMULA: C24H36N7O17P3S</p>
          </html>
        </notes>
      </species>
      <species id="M_PROPIONYL_COA_c_p3_MC_c" name="PROPIONYL-COA" compartment="c" charge="-4">
        <notes>
          <html xmlns="http://www.w3.org/1999/xhtml">
            <p>FORMULA: C24H36N7O17P3S</p>
          </html>
        </notes>
      </species>
      <species id="M_PROPIONYL_COA_c_p4_GC_c" name="PROPIONYL-COA" compartment="c" charge="-4">
        <notes>
          <html xmlns="http://www.w3.org/1999/xhtml">
            <p>FORMULA: C24H36N7O17P3S</p>
          </html>
        </notes>
      </species>
      <species id="M_PROPIONYL_COA_c_p4_MC_c" name="PROPIONYL-COA" compartment="c" charge="-4">
        <notes>
          <html xmlns="http://www.w3.org/1999/xhtml">
            <p>FORMULA: C24H36N7O17P3S</p>
          </html>
        </notes>
      </species>
      <species id="M_PROPIONYL_COA_c_p5_GC_c" name="PROPIONYL-COA" compartment="c" charge="-4">
        <notes>
          <html xmlns="http://www.w3.org/1999/xhtml">
            <p>FORMULA: C24H36N7O17P3S</p>
          </html>
        </notes>
      </species>
      <species id="M_PROPIONYL_COA_c_p5_MC_c" name="PROPIONYL-COA" compartment="c" charge="-4">
        <notes>
          <html xmlns="http://www.w3.org/1999/xhtml">
            <p>FORMULA: C24H36N7O17P3S</p>
          </html>
        </notes>
      </species>
      <species id="M_PROPIONYL_COA_c_p6_GC_c" name="PROPIONYL-COA" compartment="c" charge="-4">
        <notes>
          <html xmlns="http://www.w3.org/1999/xhtml">
            <p>FORMULA: C24H36N7O17P3S</p>
          </html>
        </notes>
      </species>
      <species id="M_PROPIONYL_COA_c_p6_MC_c" name="PROPIONYL-COA" compartment="c" charge="-4">
        <notes>
          <html xmlns="http://www.w3.org/1999/xhtml">
            <p>FORMULA: C24H36N7O17P3S</p>
          </html>
        </notes>
      </species>
      <species id="M_PRO_m_p1_GC_m" name="PRO" compartment="m" charge="0">
        <notes>
          <html xmlns="http://www.w3.org/1999/xhtml">
            <p>FORMULA: C5H9N1O2</p>
          </html>
        </notes>
      </species>
      <species id="M_PRO_c_p1_GC_c" name="PRO" compartment="c" charge="0">
        <notes>
          <html xmlns="http://www.w3.org/1999/xhtml">
            <p>FORMULA: C5H9N1O2</p>
          </html>
        </notes>
      </species>
      <species id="M_PRO_c_p1_MC_c" name="PRO" compartment="c" charge="0">
        <notes>
          <html xmlns="http://www.w3.org/1999/xhtml">
            <p>FORMULA: C5H9N1O2</p>
          </html>
        </notes>
      </species>
      <species id="M_PRO_m_p1_MC_m" name="PRO" compartment="m" charge="0">
        <notes>
          <html xmlns="http://www.w3.org/1999/xhtml">
            <p>FORMULA: C5H9N1O2</p>
          </html>
        </notes>
      </species>
      <species id="M_PRO_m_p2_GC_m" name="PRO" compartment="m" charge="0">
        <notes>
          <html xmlns="http://www.w3.org/1999/xhtml">
            <p>FORMULA: C5H9N1O2</p>
          </html>
        </notes>
      </species>
      <species id="M_PRO_c_p2_GC_c" name="PRO" compartment="c" charge="0">
        <notes>
          <html xmlns="http://www.w3.org/1999/xhtml">
            <p>FORMULA: C5H9N1O2</p>
          </html>
        </notes>
      </species>
      <species id="M_PRO_c_p2_MC_c" name="PRO" compartment="c" charge="0">
        <notes>
          <html xmlns="http://www.w3.org/1999/xhtml">
            <p>FORMULA: C5H9N1O2</p>
          </html>
        </notes>
      </species>
      <species id="M_PRO_m_p2_MC_m" name="PRO" compartment="m" charge="0">
        <notes>
          <html xmlns="http://www.w3.org/1999/xhtml">
            <p>FORMULA: C5H9N1O2</p>
          </html>
        </notes>
      </species>
      <species id="M_PRO_c_p3_GC_c" name="PRO" compartment="c" charge="0">
        <notes>
          <html xmlns="http://www.w3.org/1999/xhtml">
            <p>FORMULA: C5H9N1O2</p>
          </html>
        </notes>
      </species>
      <species id="M_PRO_m_p3_GC_m" name="PRO" compartment="m" charge="0">
        <notes>
          <html xmlns="http://www.w3.org/1999/xhtml">
            <p>FORMULA: C5H9N1O2</p>
          </html>
        </notes>
      </species>
      <species id="M_PRO_m_p3_MC_m" name="PRO" compartment="m" charge="0">
        <notes>
          <html xmlns="http://www.w3.org/1999/xhtml">
            <p>FORMULA: C5H9N1O2</p>
          </html>
        </notes>
      </species>
      <species id="M_PRO_c_p3_MC_c" name="PRO" compartment="c" charge="0">
        <notes>
          <html xmlns="http://www.w3.org/1999/xhtml">
            <p>FORMULA: C5H9N1O2</p>
          </html>
        </notes>
      </species>
      <species id="M_PRO_c_p4_GC_c" name="PRO" compartment="c" charge="0">
        <notes>
          <html xmlns="http://www.w3.org/1999/xhtml">
            <p>FORMULA: C5H9N1O2</p>
          </html>
        </notes>
      </species>
      <species id="M_PRO_m_p4_GC_m" name="PRO" compartment="m" charge="0">
        <notes>
          <html xmlns="http://www.w3.org/1999/xhtml">
            <p>FORMULA: C5H9N1O2</p>
          </html>
        </notes>
      </species>
      <species id="M_PRO_m_p4_MC_m" name="PRO" compartment="m" charge="0">
        <notes>
          <html xmlns="http://www.w3.org/1999/xhtml">
            <p>FORMULA: C5H9N1O2</p>
          </html>
        </notes>
      </species>
      <species id="M_PRO_c_p4_MC_c" name="PRO" compartment="c" charge="0">
        <notes>
          <html xmlns="http://www.w3.org/1999/xhtml">
            <p>FORMULA: C5H9N1O2</p>
          </html>
        </notes>
      </species>
      <species id="M_PRO_m_p5_GC_m" name="PRO" compartment="m" charge="0">
        <notes>
          <html xmlns="http://www.w3.org/1999/xhtml">
            <p>FORMULA: C5H9N1O2</p>
          </html>
        </notes>
      </species>
      <species id="M_PRO_c_p5_GC_c" name="PRO" compartment="c" charge="0">
        <notes>
          <html xmlns="http://www.w3.org/1999/xhtml">
            <p>FORMULA: C5H9N1O2</p>
          </html>
        </notes>
      </species>
      <species id="M_PRO_m_p5_MC_m" name="PRO" compartment="m" charge="0">
        <notes>
          <html xmlns="http://www.w3.org/1999/xhtml">
            <p>FORMULA: C5H9N1O2</p>
          </html>
        </notes>
      </species>
      <species id="M_PRO_c_p5_MC_c" name="PRO" compartment="c" charge="0">
        <notes>
          <html xmlns="http://www.w3.org/1999/xhtml">
            <p>FORMULA: C5H9N1O2</p>
          </html>
        </notes>
      </species>
      <species id="M_PRO_c_p6_GC_c" name="PRO" compartment="c" charge="0">
        <notes>
          <html xmlns="http://www.w3.org/1999/xhtml">
            <p>FORMULA: C5H9N1O2</p>
          </html>
        </notes>
      </species>
      <species id="M_PRO_m_p6_GC_m" name="PRO" compartment="m" charge="0">
        <notes>
          <html xmlns="http://www.w3.org/1999/xhtml">
            <p>FORMULA: C5H9N1O2</p>
          </html>
        </notes>
      </species>
      <species id="M_PRO_c_p6_MC_c" name="PRO" compartment="c" charge="0">
        <notes>
          <html xmlns="http://www.w3.org/1999/xhtml">
            <p>FORMULA: C5H9N1O2</p>
          </html>
        </notes>
      </species>
      <species id="M_PRO_m_p6_MC_m" name="PRO" compartment="m" charge="0">
        <notes>
          <html xmlns="http://www.w3.org/1999/xhtml">
            <p>FORMULA: C5H9N1O2</p>
          </html>
        </notes>
      </species>
      <species id="M_PRO_v_p1_GC_v" name="PRO" compartment="v" charge="0">
        <notes>
          <html xmlns="http://www.w3.org/1999/xhtml">
            <p>FORMULA: C5H9N1O2</p>
          </html>
        </notes>
      </species>
      <species id="M_PRO_v_p1_MC_v" name="PRO" compartment="v" charge="0">
        <notes>
          <html xmlns="http://www.w3.org/1999/xhtml">
            <p>FORMULA: C5H9N1O2</p>
          </html>
        </notes>
      </species>
      <species id="M_PRO_v_p2_GC_v" name="PRO" compartment="v" charge="0">
        <notes>
          <html xmlns="http://www.w3.org/1999/xhtml">
            <p>FORMULA: C5H9N1O2</p>
          </html>
        </notes>
      </species>
      <species id="M_PRO_v_p2_MC_v" name="PRO" compartment="v" charge="0">
        <notes>
          <html xmlns="http://www.w3.org/1999/xhtml">
            <p>FORMULA: C5H9N1O2</p>
          </html>
        </notes>
      </species>
      <species id="M_PRO_v_p3_GC_v" name="PRO" compartment="v" charge="0">
        <notes>
          <html xmlns="http://www.w3.org/1999/xhtml">
            <p>FORMULA: C5H9N1O2</p>
          </html>
        </notes>
      </species>
      <species id="M_PRO_v_p3_MC_v" name="PRO" compartment="v" charge="0">
        <notes>
          <html xmlns="http://www.w3.org/1999/xhtml">
            <p>FORMULA: C5H9N1O2</p>
          </html>
        </notes>
      </species>
      <species id="M_PRO_v_p4_GC_v" name="PRO" compartment="v" charge="0">
        <notes>
          <html xmlns="http://www.w3.org/1999/xhtml">
            <p>FORMULA: C5H9N1O2</p>
          </html>
        </notes>
      </species>
      <species id="M_PRO_v_p4_MC_v" name="PRO" compartment="v" charge="0">
        <notes>
          <html xmlns="http://www.w3.org/1999/xhtml">
            <p>FORMULA: C5H9N1O2</p>
          </html>
        </notes>
      </species>
      <species id="M_PRO_v_p5_GC_v" name="PRO" compartment="v" charge="0">
        <notes>
          <html xmlns="http://www.w3.org/1999/xhtml">
            <p>FORMULA: C5H9N1O2</p>
          </html>
        </notes>
      </species>
      <species id="M_PRO_v_p5_MC_v" name="PRO" compartment="v" charge="0">
        <notes>
          <html xmlns="http://www.w3.org/1999/xhtml">
            <p>FORMULA: C5H9N1O2</p>
          </html>
        </notes>
      </species>
      <species id="M_PRO_v_p6_GC_v" name="PRO" compartment="v" charge="0">
        <notes>
          <html xmlns="http://www.w3.org/1999/xhtml">
            <p>FORMULA: C5H9N1O2</p>
          </html>
        </notes>
      </species>
      <species id="M_PRO_v_p6_MC_v" name="PRO" compartment="v" charge="0">
        <notes>
          <html xmlns="http://www.w3.org/1999/xhtml">
            <p>FORMULA: C5H9N1O2</p>
          </html>
        </notes>
      </species>
      <species id="M_Charged_PRO_tRNAs_c_p1_GC_c" name="Charged_PRO_tRNAs[c]" compartment="c" charge="0">
        <notes>
          <html xmlns="http://www.w3.org/1999/xhtml">
            <p>FORMULA: C5H9N1O5PX</p>
          </html>
        </notes>
      </species>
      <species id="M_PRO_tRNAs_c_p1_GC_c" name="Charged_PRO_tRNAs[c]" compartment="c" charge="0">
        <notes>
          <html xmlns="http://www.w3.org/1999/xhtml">
            <p>FORMULA: O4PX</p>
          </html>
        </notes>
      </species>
      <species id="M_Charged_PRO_tRNAs_c_p1_MC_c" name="Charged_PRO_tRNAs[c]" compartment="c" charge="0">
        <notes>
          <html xmlns="http://www.w3.org/1999/xhtml">
            <p>FORMULA: C5H9N1O5PX</p>
          </html>
        </notes>
      </species>
      <species id="M_PRO_tRNAs_c_p1_MC_c" name="Charged_PRO_tRNAs[c]" compartment="c" charge="0">
        <notes>
          <html xmlns="http://www.w3.org/1999/xhtml">
            <p>FORMULA: O4PX</p>
          </html>
        </notes>
      </species>
      <species id="M_PRO_tRNAs_c_p2_GC_c" name="Charged_PRO_tRNAs[c]" compartment="c" charge="0">
        <notes>
          <html xmlns="http://www.w3.org/1999/xhtml">
            <p>FORMULA: O4PX</p>
          </html>
        </notes>
      </species>
      <species id="M_Charged_PRO_tRNAs_c_p2_GC_c" name="Charged_PRO_tRNAs[c]" compartment="c" charge="0">
        <notes>
          <html xmlns="http://www.w3.org/1999/xhtml">
            <p>FORMULA: C5H9N1O5PX</p>
          </html>
        </notes>
      </species>
      <species id="M_Charged_PRO_tRNAs_c_p2_MC_c" name="Charged_PRO_tRNAs[c]" compartment="c" charge="0">
        <notes>
          <html xmlns="http://www.w3.org/1999/xhtml">
            <p>FORMULA: C5H9N1O5PX</p>
          </html>
        </notes>
      </species>
      <species id="M_PRO_tRNAs_c_p2_MC_c" name="Charged_PRO_tRNAs[c]" compartment="c" charge="0">
        <notes>
          <html xmlns="http://www.w3.org/1999/xhtml">
            <p>FORMULA: O4PX</p>
          </html>
        </notes>
      </species>
      <species id="M_PRO_tRNAs_c_p3_GC_c" name="Charged_PRO_tRNAs[c]" compartment="c" charge="0">
        <notes>
          <html xmlns="http://www.w3.org/1999/xhtml">
            <p>FORMULA: O4PX</p>
          </html>
        </notes>
      </species>
      <species id="M_Charged_PRO_tRNAs_c_p3_GC_c" name="Charged_PRO_tRNAs[c]" compartment="c" charge="0">
        <notes>
          <html xmlns="http://www.w3.org/1999/xhtml">
            <p>FORMULA: C5H9N1O5PX</p>
          </html>
        </notes>
      </species>
      <species id="M_Charged_PRO_tRNAs_c_p3_MC_c" name="Charged_PRO_tRNAs[c]" compartment="c" charge="0">
        <notes>
          <html xmlns="http://www.w3.org/1999/xhtml">
            <p>FORMULA: C5H9N1O5PX</p>
          </html>
        </notes>
      </species>
      <species id="M_PRO_tRNAs_c_p3_MC_c" name="Charged_PRO_tRNAs[c]" compartment="c" charge="0">
        <notes>
          <html xmlns="http://www.w3.org/1999/xhtml">
            <p>FORMULA: O4PX</p>
          </html>
        </notes>
      </species>
      <species id="M_PRO_tRNAs_c_p4_GC_c" name="Charged_PRO_tRNAs[c]" compartment="c" charge="0">
        <notes>
          <html xmlns="http://www.w3.org/1999/xhtml">
            <p>FORMULA: O4PX</p>
          </html>
        </notes>
      </species>
      <species id="M_Charged_PRO_tRNAs_c_p4_GC_c" name="Charged_PRO_tRNAs[c]" compartment="c" charge="0">
        <notes>
          <html xmlns="http://www.w3.org/1999/xhtml">
            <p>FORMULA: C5H9N1O5PX</p>
          </html>
        </notes>
      </species>
      <species id="M_PRO_tRNAs_c_p4_MC_c" name="Charged_PRO_tRNAs[c]" compartment="c" charge="0">
        <notes>
          <html xmlns="http://www.w3.org/1999/xhtml">
            <p>FORMULA: O4PX</p>
          </html>
        </notes>
      </species>
      <species id="M_Charged_PRO_tRNAs_c_p4_MC_c" name="Charged_PRO_tRNAs[c]" compartment="c" charge="0">
        <notes>
          <html xmlns="http://www.w3.org/1999/xhtml">
            <p>FORMULA: C5H9N1O5PX</p>
          </html>
        </notes>
      </species>
      <species id="M_PRO_tRNAs_c_p5_GC_c" name="Charged_PRO_tRNAs[c]" compartment="c" charge="0">
        <notes>
          <html xmlns="http://www.w3.org/1999/xhtml">
            <p>FORMULA: O4PX</p>
          </html>
        </notes>
      </species>
      <species id="M_Charged_PRO_tRNAs_c_p5_GC_c" name="Charged_PRO_tRNAs[c]" compartment="c" charge="0">
        <notes>
          <html xmlns="http://www.w3.org/1999/xhtml">
            <p>FORMULA: C5H9N1O5PX</p>
          </html>
        </notes>
      </species>
      <species id="M_Charged_PRO_tRNAs_c_p5_MC_c" name="Charged_PRO_tRNAs[c]" compartment="c" charge="0">
        <notes>
          <html xmlns="http://www.w3.org/1999/xhtml">
            <p>FORMULA: C5H9N1O5PX</p>
          </html>
        </notes>
      </species>
      <species id="M_PRO_tRNAs_c_p5_MC_c" name="Charged_PRO_tRNAs[c]" compartment="c" charge="0">
        <notes>
          <html xmlns="http://www.w3.org/1999/xhtml">
            <p>FORMULA: O4PX</p>
          </html>
        </notes>
      </species>
      <species id="M_Charged_PRO_tRNAs_c_p6_GC_c" name="Charged_PRO_tRNAs[c]" compartment="c" charge="0">
        <notes>
          <html xmlns="http://www.w3.org/1999/xhtml">
            <p>FORMULA: C5H9N1O5PX</p>
          </html>
        </notes>
      </species>
      <species id="M_PRO_tRNAs_c_p6_GC_c" name="Charged_PRO_tRNAs[c]" compartment="c" charge="0">
        <notes>
          <html xmlns="http://www.w3.org/1999/xhtml">
            <p>FORMULA: O4PX</p>
          </html>
        </notes>
      </species>
      <species id="M_Charged_PRO_tRNAs_c_p6_MC_c" name="Charged_PRO_tRNAs[c]" compartment="c" charge="0">
        <notes>
          <html xmlns="http://www.w3.org/1999/xhtml">
            <p>FORMULA: C5H9N1O5PX</p>
          </html>
        </notes>
      </species>
      <species id="M_PRO_tRNAs_c_p6_MC_c" name="Charged_PRO_tRNAs[c]" compartment="c" charge="0">
        <notes>
          <html xmlns="http://www.w3.org/1999/xhtml">
            <p>FORMULA: O4PX</p>
          </html>
        </notes>
      </species>
      <species id="M_3_P_SERINE_p_p1_GC_p" name="3-P-SERINE" compartment="p" charge="-2">
        <notes>
          <html xmlns="http://www.w3.org/1999/xhtml">
            <p>FORMULA: C3H6N1O6P1</p>
          </html>
        </notes>
      </species>
      <species id="M_3_P_SERINE_p_p1_MC_p" name="3-P-SERINE" compartment="p" charge="-2">
        <notes>
          <html xmlns="http://www.w3.org/1999/xhtml">
            <p>FORMULA: C3H6N1O6P1</p>
          </html>
        </notes>
      </species>
      <species id="M_3_P_SERINE_p_p2_GC_p" name="3-P-SERINE" compartment="p" charge="-2">
        <notes>
          <html xmlns="http://www.w3.org/1999/xhtml">
            <p>FORMULA: C3H6N1O6P1</p>
          </html>
        </notes>
      </species>
      <species id="M_3_P_SERINE_p_p2_MC_p" name="3-P-SERINE" compartment="p" charge="-2">
        <notes>
          <html xmlns="http://www.w3.org/1999/xhtml">
            <p>FORMULA: C3H6N1O6P1</p>
          </html>
        </notes>
      </species>
      <species id="M_3_P_SERINE_p_p3_GC_p" name="3-P-SERINE" compartment="p" charge="-2">
        <notes>
          <html xmlns="http://www.w3.org/1999/xhtml">
            <p>FORMULA: C3H6N1O6P1</p>
          </html>
        </notes>
      </species>
      <species id="M_3_P_SERINE_p_p3_MC_p" name="3-P-SERINE" compartment="p" charge="-2">
        <notes>
          <html xmlns="http://www.w3.org/1999/xhtml">
            <p>FORMULA: C3H6N1O6P1</p>
          </html>
        </notes>
      </species>
      <species id="M_3_P_SERINE_p_p4_GC_p" name="3-P-SERINE" compartment="p" charge="-2">
        <notes>
          <html xmlns="http://www.w3.org/1999/xhtml">
            <p>FORMULA: C3H6N1O6P1</p>
          </html>
        </notes>
      </species>
      <species id="M_3_P_SERINE_p_p4_MC_p" name="3-P-SERINE" compartment="p" charge="-2">
        <notes>
          <html xmlns="http://www.w3.org/1999/xhtml">
            <p>FORMULA: C3H6N1O6P1</p>
          </html>
        </notes>
      </species>
      <species id="M_3_P_SERINE_p_p5_GC_p" name="3-P-SERINE" compartment="p" charge="-2">
        <notes>
          <html xmlns="http://www.w3.org/1999/xhtml">
            <p>FORMULA: C3H6N1O6P1</p>
          </html>
        </notes>
      </species>
      <species id="M_3_P_SERINE_p_p5_MC_p" name="3-P-SERINE" compartment="p" charge="-2">
        <notes>
          <html xmlns="http://www.w3.org/1999/xhtml">
            <p>FORMULA: C3H6N1O6P1</p>
          </html>
        </notes>
      </species>
      <species id="M_3_P_SERINE_p_p6_GC_p" name="3-P-SERINE" compartment="p" charge="-2">
        <notes>
          <html xmlns="http://www.w3.org/1999/xhtml">
            <p>FORMULA: C3H6N1O6P1</p>
          </html>
        </notes>
      </species>
      <species id="M_3_P_SERINE_p_p6_MC_p" name="3-P-SERINE" compartment="p" charge="-2">
        <notes>
          <html xmlns="http://www.w3.org/1999/xhtml">
            <p>FORMULA: C3H6N1O6P1</p>
          </html>
        </notes>
      </species>
```
