## Supplementary material for "Lessons from combined metabolic model of mesophyll and guard cells": Data S5

```
# COdes for simulating the model in C3, CAM and partial CAM conditions and sucrose scan


import scobra
import pandas as pd

# C3 metabolism simulation
m=scobra.Model("Model_GC_MC.xls")

phases = ['_p1', '_p2', '_p3', '_p4', '_p5', '_p6']
phase_transfer = ['_p1p2', '_p2p3', '_day_night', '_p4p5', '_p5p6', '_night_day']

p1_span = 1
p2_span = 10
p3_span = 1
p4_span = 1
p5_span = 10
p6_span = 1

# Mesophyll cell constraints
m.SetConstraint("Photon_tx_p1_MC", None, None)
m.SetConstraint("Photon_tx_p2_MC", None, None)
m.SetConstraint("Photon_tx_p3_MC", None, None)
m.SetConstraint("Photon_tx_p4_MC", 0, 0)
m.SetConstraint("Photon_tx_p5_MC", 0, 0)
m.SetConstraint("Photon_tx_p6_MC", 0, 0)
m.SetReacsFixedRatio({"Photon_tx_p1_MC":p1_span, "Photon_tx_p2_MC":p2_span, "Photon_tx_p3_MC":p3_span})

constraints = {
                'Starch_biomass_p1_MC':(0,0),
                'Starch_biomass_p2_MC':(0,0),
                'Starch_biomass_p3_MC':(0,0),
                'Starch_biomass_p4_MC':(0,0),
                'Starch_biomass_p5_MC':(0,0),
                'Starch_biomass_p6_MC':(0,0),
                'NADPH_Dehydrogenase_p_p1_MC':(0,0),
                'NADPH_Dehydrogenase_p_p2_MC':(0,0),
                'NADPH_Dehydrogenase_p_p3_MC':(0,0),
                'NADPH_Dehydrogenase_p_p4_MC':(0,0),
                'NADPH_Dehydrogenase_p_p5_MC':(0,0),
                'NADPH_Dehydrogenase_p_p6_MC':(0,0),
                'Plastoquinol_Oxidase_p_p1_MC':(0,0),
                'Plastoquinol_Oxidase_p_p2_MC':(0,0),
                'Plastoquinol_Oxidase_p_p3_MC':(0,0),
                'Plastoquinol_Oxidase_p_p4_MC':(0,0),
                'Plastoquinol_Oxidase_p_p5_MC':(0,0),
                'Plastoquinol_Oxidase_p_p6_MC':(0,0),
                'SUCROSE_p1p2_storage_MC':(0,0),
                'SUCROSE_p2p3_storage_MC':(0,0),
                'SUCROSE_day_night_storage_MC':(0,0),
                'SUCROSE_p4p5_storage_MC':(0,0),
                'SUCROSE_p5p6_storage_MC':(0,0),
                'SUCROSE_night_day_storage_MC':(0,0),
                'FRUCTAN_p1p2_storage_MC':(0,0),
                'FRUCTAN_p2p3_storage_MC':(0,0),
                'FRUCTAN_day_night_storage_MC':(0,0),
                'FRUCTAN_p4p5_storage_MC':(0,0),
                'FRUCTAN_p5p6_storage_MC':(0,0),
                'FRUCTAN_night_day_storage_MC':(0,0),
                 }

m.SetConstraints(constraints)

atp_MC=(8.5/12)

m.SetConstraints({'ATPase_tx_p1_MC':(atp_MC*p1_span,atp_MC*p1_span)})
m.SetConstraints({'ATPase_tx_p2_MC':(atp_MC*p2_span,atp_MC*p2_span)})
m.SetConstraints({'ATPase_tx_p3_MC':(atp_MC*p3_span,atp_MC*p3_span)})
m.SetConstraints({'ATPase_tx_p4_MC':(atp_MC*p4_span,atp_MC*p4_span)})
m.SetConstraints({'ATPase_tx_p5_MC':(atp_MC*p5_span,atp_MC*p5_span)})
m.SetConstraints({'ATPase_tx_p6_MC':(atp_MC*p6_span,atp_MC*p6_span)})
m.SetConstraints({'NADPHoxc_tx_p1_MC':(atp_MC*p1_span/9,atp_MC*p1_span/9)})
m.SetConstraints({'NADPHoxc_tx_p2_MC':(atp_MC*p2_span/9,atp_MC*p2_span/9)})
m.SetConstraints({'NADPHoxc_tx_p3_MC':(atp_MC*p3_span/9,atp_MC*p3_span/9)})
m.SetConstraints({'NADPHoxc_tx_p4_MC':(atp_MC*p4_span/9,atp_MC*p4_span/9)})
m.SetConstraints({'NADPHoxc_tx_p5_MC':(atp_MC*p5_span/9,atp_MC*p5_span/9)})
m.SetConstraints({'NADPHoxc_tx_p6_MC':(atp_MC*p6_span/9,atp_MC*p6_span/9)})
m.SetConstraints({'NADPHoxm_tx_p1_MC':(atp_MC*p1_span/9,atp_MC*p1_span/9)})
m.SetConstraints({'NADPHoxm_tx_p2_MC':(atp_MC*p2_span/9,atp_MC*p2_span/9)})
m.SetConstraints({'NADPHoxm_tx_p3_MC':(atp_MC*p3_span/9,atp_MC*p3_span/9)})
m.SetConstraints({'NADPHoxm_tx_p4_MC':(atp_MC*p4_span/9,atp_MC*p4_span/9)})
m.SetConstraints({'NADPHoxm_tx_p5_MC':(atp_MC*p5_span/9,atp_MC*p5_span/9)})
m.SetConstraints({'NADPHoxm_tx_p6_MC':(atp_MC*p6_span/9,atp_MC*p6_span/9)})
m.SetConstraints({'NADPHoxp_tx_p1_MC':(atp_MC*p1_span/9,atp_MC*p1_span/9)})
m.SetConstraints({'NADPHoxp_tx_p2_MC':(atp_MC*p2_span/9,atp_MC*p2_span/9)})
m.SetConstraints({'NADPHoxp_tx_p3_MC':(atp_MC*p3_span/9,atp_MC*p3_span/9)})
m.SetConstraints({'NADPHoxp_tx_p4_MC':(atp_MC*p4_span/9,atp_MC*p4_span/9)})
m.SetConstraints({'NADPHoxp_tx_p5_MC':(atp_MC*p5_span/9,atp_MC*p5_span/9)})
m.SetConstraints({'NADPHoxp_tx_p6_MC':(atp_MC*p6_span/9,atp_MC*p6_span/9)})

m.SetConstraints({'GLC_tx_p1_MC':(0,0),'GLC_tx_p2_MC':(0,0),'GLC_tx_p3_MC':(0,0),'GLC_tx_p4_MC':(0,0),'GLC_tx_p5_MC':(0,0),'GLC_tx_p6_MC':(0,0)})
m.SetConstraints({'SO4_tx_p1_MC':(0,None),'SO4_tx_p2_MC':(0,None),'SO4_tx_p3_MC':(0,None),'SO4_tx_p4_MC':(0,None),'SO4_tx_p5_MC':(0,None),'SO4_tx_p6_MC':(0,None)})
m.SetConstraints({'Pi_tx_p1_MC':(0,None),'Pi_tx_p2_MC':(0,None),'Pi_tx_p3_MC':(0,None),'Pi_tx_p4_MC':(0,None),'Pi_tx_p5_MC':(0,None),'Pi_tx_p6_MC':(0,None)})
m.SetConstraints({'Biomass_tx_p1_MC':(0,0),'Biomass_tx_p2_MC':(0,0),'Biomass_tx_p3_MC':(0,0),'Biomass_tx_p4_MC':(0,0),'Biomass_tx_p5_MC':(0,0),'Biomass_tx_p6_MC':(0,0)})
m.SetConstraints({'Sucrose_tx_p1_MC':(0,0),'Sucrose_tx_p2_MC':(0,0),'Sucrose_tx_p3_MC':(0,0),'Sucrose_tx_p4_MC':(0,0),'Sucrose_tx_p5_MC':(0,0),'Sucrose_tx_p6_MC':(0,0)})
m.SetConstraints({'H_tx_p1_MC':(None,None),'H_tx_p2_MC':(None,None),'H_tx_p3_MC':(None,None),'H_tx_p4_MC':(None,None),'H_tx_p5_MC':(None,None),'H_tx_p6_MC':(None,None)})
m.SetConstraints({'NH4_tx_p1_MC':(0,0),'NH4_tx_p2_MC':(0,0),'NH4_tx_p3_MC':(0,0),'NH4_tx_p4_MC':(0,0),'NH4_tx_p5_MC':(0,0),'NH4_tx_p6_MC':(0,0)})
m.SetConstraints({'unlProtHYPO_c_p1_MC':(0,0),'unlProtHYPO_c_p2_MC':(0,0),'unlProtHYPO_c_p3_MC':(0,0),'unlProtHYPO_c_p4_MC':(0,0),'unlProtHYPO_c_p5_MC':(0,0),'unlProtHYPO_c_p6_MC':(0,0)})

m.SetReacsFixedRatio({"RXN_961_p_p1_MC":1, "RIBULOSE_BISPHOSPHATE_CARBOXYLASE_RXN_p_p1_MC":3})
m.SetReacsFixedRatio({"RXN_961_p_p2_MC":1, "RIBULOSE_BISPHOSPHATE_CARBOXYLASE_RXN_p_p2_MC":3})
m.SetReacsFixedRatio({"RXN_961_p_p3_MC":1, "RIBULOSE_BISPHOSPHATE_CARBOXYLASE_RXN_p_p3_MC":3})

m.SetReacsFixedRatio({'Nitrate_tx_p1_MC':1*p1_span, 'Nitrate_tx_p2_MC':1*p2_span, 'Nitrate_tx_p3_MC':1*p3_span, 'Nitrate_tx_p4_MC':(2.0/3)*p4_span, 'Nitrate_tx_p5_MC':(2.0/3)*p5_span, 'Nitrate_tx_p6_MC':(2.0/3)*p6_span})
m.SetSumReacsConstraint({'Phloem_output_tx_p1_MC':1, "Phloem_output_tx_p2_MC":1, "Phloem_output_tx_p3_MC":1}, 0.777)
m.SetSumReacsConstraint({'Phloem_output_tx_p4_MC':1, "Phloem_output_tx_p5_MC":1, "Phloem_output_tx_p6_MC":1}, 0.259)


# Guard cell constraints

constraints = {
                'NADPH_Dehydrogenase_p_p1_GC':(0,0),
                'NADPH_Dehydrogenase_p_p2_GC':(0,0),
                'NADPH_Dehydrogenase_p_p3_GC':(0,0),
                'NADPH_Dehydrogenase_p_p4_GC':(0,0),
                'NADPH_Dehydrogenase_p_p5_GC':(0,0),
                'NADPH_Dehydrogenase_p_p6_GC':(0,0),
                'Plastoquinol_Oxidase_p_p1_GC':(0,0),
                'Plastoquinol_Oxidase_p_p2_GC':(0,0),
                'Plastoquinol_Oxidase_p_p3_GC':(0,0),
                'Plastoquinol_Oxidase_p_p4_GC':(0,0),
                'Plastoquinol_Oxidase_p_p5_GC':(0,0),
                'Plastoquinol_Oxidase_p_p6_GC':(0,0),
                'FRUCTAN_p1p2_storage_GC':(0,0),
                'FRUCTAN_p2p3_storage_GC':(0,0),
                'FRUCTAN_day_night_storage_GC':(0,0),
                'FRUCTAN_p4p5_storage_GC':(0,0),
                'FRUCTAN_p5p6_storage_GC':(0,0),
                'FRUCTAN_night_day_storage_GC':(0,0),
                }
m.SetConstraints(constraints)

m.SetConstraint("Photon_tx_p1_GC", None, None)
m.SetConstraint("Photon_tx_p2_GC", None, None)
m.SetConstraint("Photon_tx_p3_GC", None, None)
m.SetConstraint("Photon_tx_p4_GC", 0, 0)
m.SetConstraint("Photon_tx_p5_GC", 0, 0)
m.SetConstraint("Photon_tx_p6_GC", 0, 0)
m.SetReacsFixedRatio({"Photon_tx_p1_GC":p1_span, "Photon_tx_p2_GC":p2_span, "Photon_tx_p3_GC":p3_span})

atp_GC = 4.231

m.SetConstraints({'ATPase_tx_p1_GC':(atp_GC*p1_span,atp_GC*p1_span)})
m.SetConstraints({'ATPase_tx_p2_GC':(atp_GC*p2_span,atp_GC*p2_span)})
m.SetConstraints({'ATPase_tx_p3_GC':(atp_GC*p3_span,atp_GC*p3_span)})
m.SetConstraints({'ATPase_tx_p4_GC':(atp_GC*p4_span,atp_GC*p4_span)})
m.SetConstraints({'ATPase_tx_p5_GC':(atp_GC*p5_span,atp_GC*p5_span)})
m.SetConstraints({'ATPase_tx_p6_GC':(atp_GC*p6_span,atp_GC*p6_span)})
m.SetConstraints({'NADPHoxc_tx_p1_GC':(atp_GC*p1_span/9,atp_GC*p1_span/9)})
m.SetConstraints({'NADPHoxc_tx_p2_GC':(atp_GC*p2_span/9,atp_GC*p2_span/9)})
m.SetConstraints({'NADPHoxc_tx_p3_GC':(atp_GC*p3_span/9,atp_GC*p3_span/9)})
m.SetConstraints({'NADPHoxc_tx_p4_GC':(atp_GC*p4_span/9,atp_GC*p4_span/9)})
m.SetConstraints({'NADPHoxc_tx_p5_GC':(atp_GC*p5_span/9,atp_GC*p5_span/9)})
m.SetConstraints({'NADPHoxc_tx_p6_GC':(atp_GC*p6_span/9,atp_GC*p6_span/9)})
m.SetConstraints({'NADPHoxm_tx_p1_GC':(atp_GC*p1_span/9,atp_GC*p1_span/9)})
m.SetConstraints({'NADPHoxm_tx_p2_GC':(atp_GC*p2_span/9,atp_GC*p2_span/9)})
m.SetConstraints({'NADPHoxm_tx_p3_GC':(atp_GC*p3_span/9,atp_GC*p3_span/9)})
m.SetConstraints({'NADPHoxm_tx_p4_GC':(atp_GC*p4_span/9,atp_GC*p4_span/9)})
m.SetConstraints({'NADPHoxm_tx_p5_GC':(atp_GC*p5_span/9,atp_GC*p5_span/9)})
m.SetConstraints({'NADPHoxm_tx_p6_GC':(atp_GC*p6_span/9,atp_GC*p6_span/9)})
m.SetConstraints({'NADPHoxp_tx_p1_GC':(atp_GC*p1_span/9,atp_GC*p1_span/9)})
m.SetConstraints({'NADPHoxp_tx_p2_GC':(atp_GC*p2_span/9,atp_GC*p2_span/9)})
m.SetConstraints({'NADPHoxp_tx_p3_GC':(atp_GC*p3_span/9,atp_GC*p3_span/9)})
m.SetConstraints({'NADPHoxp_tx_p4_GC':(atp_GC*p4_span/9,atp_GC*p4_span/9)})
m.SetConstraints({'NADPHoxp_tx_p5_GC':(atp_GC*p5_span/9,atp_GC*p5_span/9)})
m.SetConstraints({'NADPHoxp_tx_p6_GC':(atp_GC*p6_span/9,atp_GC*p6_span/9)})

m.SetConstraints({'GLC_tx_p1_GC':(0,0),'GLC_tx_p2_GC':(0,0),'GLC_tx_p3_GC':(0,0),'GLC_tx_p4_GC':(0,0),'GLC_tx_p5_GC':(0,0),'GLC_tx_p6_GC':(0,0)})
m.SetConstraints({'H_tx_p1_GC':(0,0),'H_tx_p2_GC':(0,0),'H_tx_p3_GC':(0,0),'H_tx_p4_GC':(0,0),'H_tx_p5_GC':(0,0),'H_tx_p6_GC':(0,0)})
m.SetConstraints({'SO4_tx_p1_GC':(0,0),'SO4_tx_p2_GC':(0,0),'SO4_tx_p3_GC':(0,0),'SO4_tx_p4_GC':(0,0),'SO4_tx_p5_GC':(0,0),'SO4_tx_p6_GC':(0,0)})
m.SetConstraints({'Pi_tx_p1_GC':(0,0),'Pi_tx_p2_GC':(0,0),'Pi_tx_p3_GC':(0,0),'Pi_tx_p4_GC':(0,0),'Pi_tx_p5_GC':(0,0),'Pi_tx_p6_GC':(0,0)})
m.SetConstraints({'Nitrate_tx_p1_GC':(0,0),'Nitrate_tx_p2_GC':(0,0),'Nitrate_tx_p3_GC':(0,0),'Nitrate_tx_p4_GC':(0,0),'Nitrate_tx_p5_GC':(0,0),'Nitrate_tx_p6_GC':(0,0)})
m.SetConstraints({'Sucrose_tx_p1_GC':(0,0),'Sucrose_tx_p2_GC':(0,0),'Sucrose_tx_p3_GC':(0,0),'Sucrose_tx_p4_GC':(0,0),'Sucrose_tx_p5_GC':(0,0),'Sucrose_tx_p6_GC':(0,0)})
m.SetConstraints({'unlProtHYPO_c_p1_GC':(0,0),'unlProtHYPO_c_p2_GC':(0,0),'unlProtHYPO_c_p3_GC':(0,0),'unlProtHYPO_c_p4_GC':(0,0),'unlProtHYPO_c_p5_GC':(0,0),'unlProtHYPO_c_p6_GC':(0,0)})
m.SetConstraints({'NH4_tx_p1_GC':(0,0),'NH4_tx_p2_GC':(0,0),'NH4_tx_p3_GC':(0,0),'NH4_tx_p4_GC':(0,0),'NH4_tx_p5_GC':(0,0),'NH4_tx_p6_GC':(0,0)})
m.SetConstraints({'Biomass_tx_p1_GC':(0,0),'Biomass_tx_p2_GC':(0,0),'Biomass_tx_p3_GC':(0,0),'Biomass_tx_p4_GC':(0,0),'Biomass_tx_p5_GC':(0,0),'Biomass_tx_p6_GC':(0,0)})

kcl = 0.9
k2malate = 0.8
sucrose = 1
OP_1 = 1.39
OP_2 = 0

for t in phase_transfer:
    m.SetSumReacsConstraint({"Cl"+t+"_storage_GC":-1, "MAL"+t+"_storage_GC":-2, "K"+t+"_storage_GC":1}, 0)

m.SetSumReacsConstraint({"Cl_night_day_storage_GC":2*kcl, "MAL_night_day_storage_GC":3*k2malate, "SUCROSE_night_day_storage_GC":1*sucrose}, OP_2)
m.SetSumReacsConstraint({"Cl_p1p2_storage_GC":2*kcl, "MAL_p1p2_storage_GC":3*k2malate, "SUCROSE_p1p2_storage_GC":1*sucrose}, OP_1)
m.SetSumReacsConstraint({"Cl_p2p3_storage_GC":2*kcl, "MAL_p2p3_storage_GC":3*k2malate, "SUCROSE_p2p3_storage_GC":1*sucrose}, OP_1)
m.SetSumReacsConstraint({"Cl_day_night_storage_GC":2*kcl, "MAL_day_night_storage_GC":3*k2malate, "SUCROSE_day_night_storage_GC":1*sucrose}, OP_1)
m.SetSumReacsConstraint({"Cl_p4p5_storage_GC":2*kcl, "MAL_p4p5_storage_GC":3*k2malate, "SUCROSE_p4p5_storage_GC":1*sucrose}, OP_2)
m.SetSumReacsConstraint({"Cl_p5p6_storage_GC":2*kcl, "MAL_p5p6_storage_GC":3*k2malate, "SUCROSE_p5p6_storage_GC":1*sucrose}, OP_2)

# Cl
m.SetConstraint('Cl_p1p2_storage_GC', 0, 0)
m.SetConstraint('Cl_p2p3_storage_GC', 0, 0)
m.SetConstraint('Cl_day_night_storage_GC', 0, 0)
m.SetConstraint('Cl_p4p5_storage_GC', 0, 0)
m.SetConstraint('Cl_p5p6_storage_GC', 0, 0)
m.SetConstraint('Cl_night_day_storage_GC', 0, 0)

# Malate
# m.SetConstraint('MAL_p1p2_storage_GC', 0, 0)
# m.SetConstraint('MAL_p2p3_storage_GC', 0, 0)
# m.SetConstraint('MAL_day_night_storage_GC', 0, 0)
# m.SetConstraint('MAL_p4p5_storage_GC', 0, 0)
# m.SetConstraint('MAL_p5p6_storage_GC', 0, 0)
# m.SetConstraint('MAL_night_day_storage_GC', 0, 0)

m.SetConstraint('K_day_night_storage_GC', 0, 0)

m.SetReacsFixedRatio({"RXN_961_p_p1_GC":1, "RIBULOSE_BISPHOSPHATE_CARBOXYLASE_RXN_p_p1_GC":3})
m.SetReacsFixedRatio({"RXN_961_p_p2_GC":1, "RIBULOSE_BISPHOSPHATE_CARBOXYLASE_RXN_p_p2_GC":3})
m.SetReacsFixedRatio({"RXN_961_p_p3_GC":1, "RIBULOSE_BISPHOSPHATE_CARBOXYLASE_RXN_p_p3_GC":3})

m.SetConstraint('Sucrose_tx_p2_MC', -(OP_1-OP_2)*0.8, -(OP_1-OP_2)*0.8)
m.SetConstraint('Sucrose_tx_p4_MC', -OP_2*0.8, -OP_2*0.8)
m.SetConstraint('Sucrose_tx_p2_GC', (OP_1-OP_2)*0.8, (OP_1-OP_2)*0.8)
m.SetConstraint('Sucrose_tx_p4_GC', OP_2*0.8, OP_2*0.8)

m.SetConstraints({'CO2_tx_p1':(OP_1*20, OP_1*20)})
m.SetConstraints({'CO2_tx_p2':(OP_1*20, OP_1*20)})
m.SetConstraints({'CO2_tx_p3':(OP_1*20, OP_1*20)})
m.SetConstraints({'CO2_tx_p4':(OP_2*20, OP_2*20)})
m.SetConstraints({'CO2_tx_p5':(OP_2*20, OP_2*20)})
m.SetConstraints({'CO2_tx_p6':(OP_2*20, OP_2*20)})

m.MinFluxSolve()
sol_C3=m.GetSol()

# CAM metabolism simulation
m=scobra.Model("Model_GC_MC.xls")

phases = ['_p1', '_p2', '_p3', '_p4', '_p5', '_p6']
phase_transfer = ['_p1p2', '_p2p3', '_day_night', '_p4p5', '_p5p6', '_night_day']

p1_span = 1
p2_span = 10
p3_span = 1
p4_span = 1
p5_span = 10
p6_span = 1

# Mesophyll cell constraints
m.SetConstraint("Photon_tx_p1_MC", None, None)
m.SetConstraint("Photon_tx_p2_MC", None, None)
m.SetConstraint("Photon_tx_p3_MC", None, None)
m.SetConstraint("Photon_tx_p4_MC", 0, 0)
m.SetConstraint("Photon_tx_p5_MC", 0, 0)
m.SetConstraint("Photon_tx_p6_MC", 0, 0)
m.SetReacsFixedRatio({"Photon_tx_p1_MC":p1_span, "Photon_tx_p2_MC":p2_span, "Photon_tx_p3_MC":p3_span})

constraints = {
                'Starch_biomass_p1_MC':(0,0),
                'Starch_biomass_p2_MC':(0,0),
                'Starch_biomass_p3_MC':(0,0),
                'Starch_biomass_p4_MC':(0,0),
                'Starch_biomass_p5_MC':(0,0),
                'Starch_biomass_p6_MC':(0,0),
                'NADPH_Dehydrogenase_p_p1_MC':(0,0),
                'NADPH_Dehydrogenase_p_p2_MC':(0,0),
                'NADPH_Dehydrogenase_p_p3_MC':(0,0),
                'NADPH_Dehydrogenase_p_p4_MC':(0,0),
                'NADPH_Dehydrogenase_p_p5_MC':(0,0),
                'NADPH_Dehydrogenase_p_p6_MC':(0,0),
                'Plastoquinol_Oxidase_p_p1_MC':(0,0),
                'Plastoquinol_Oxidase_p_p2_MC':(0,0),
                'Plastoquinol_Oxidase_p_p3_MC':(0,0),
                'Plastoquinol_Oxidase_p_p4_MC':(0,0),
                'Plastoquinol_Oxidase_p_p5_MC':(0,0),
                'Plastoquinol_Oxidase_p_p6_MC':(0,0),
                'SUCROSE_p1p2_storage_MC':(0,0),
                'SUCROSE_p2p3_storage_MC':(0,0),
                'SUCROSE_day_night_storage_MC':(0,0),
                'SUCROSE_p4p5_storage_MC':(0,0),
                'SUCROSE_p5p6_storage_MC':(0,0),
                'SUCROSE_night_day_storage_MC':(0,0),
                'FRUCTAN_p1p2_storage_MC':(0,0),
                'FRUCTAN_p2p3_storage_MC':(0,0),
                'FRUCTAN_day_night_storage_MC':(0,0),
                'FRUCTAN_p4p5_storage_MC':(0,0),
                'FRUCTAN_p5p6_storage_MC':(0,0),
                'FRUCTAN_night_day_storage_MC':(0,0),
                 }

m.SetConstraints(constraints)

atp_MC=(8.5/12)

m.SetConstraints({'ATPase_tx_p1_MC':(atp_MC*p1_span,atp_MC*p1_span)})
m.SetConstraints({'ATPase_tx_p2_MC':(atp_MC*p2_span,atp_MC*p2_span)})
m.SetConstraints({'ATPase_tx_p3_MC':(atp_MC*p3_span,atp_MC*p3_span)})
m.SetConstraints({'ATPase_tx_p4_MC':(atp_MC*p4_span,atp_MC*p4_span)})
m.SetConstraints({'ATPase_tx_p5_MC':(atp_MC*p5_span,atp_MC*p5_span)})
m.SetConstraints({'ATPase_tx_p6_MC':(atp_MC*p6_span,atp_MC*p6_span)})
m.SetConstraints({'NADPHoxc_tx_p1_MC':(atp_MC*p1_span/9,atp_MC*p1_span/9)})
m.SetConstraints({'NADPHoxc_tx_p2_MC':(atp_MC*p2_span/9,atp_MC*p2_span/9)})
m.SetConstraints({'NADPHoxc_tx_p3_MC':(atp_MC*p3_span/9,atp_MC*p3_span/9)})
m.SetConstraints({'NADPHoxc_tx_p4_MC':(atp_MC*p4_span/9,atp_MC*p4_span/9)})
m.SetConstraints({'NADPHoxc_tx_p5_MC':(atp_MC*p5_span/9,atp_MC*p5_span/9)})
m.SetConstraints({'NADPHoxc_tx_p6_MC':(atp_MC*p6_span/9,atp_MC*p6_span/9)})
m.SetConstraints({'NADPHoxm_tx_p1_MC':(atp_MC*p1_span/9,atp_MC*p1_span/9)})
m.SetConstraints({'NADPHoxm_tx_p2_MC':(atp_MC*p2_span/9,atp_MC*p2_span/9)})
m.SetConstraints({'NADPHoxm_tx_p3_MC':(atp_MC*p3_span/9,atp_MC*p3_span/9)})
m.SetConstraints({'NADPHoxm_tx_p4_MC':(atp_MC*p4_span/9,atp_MC*p4_span/9)})
m.SetConstraints({'NADPHoxm_tx_p5_MC':(atp_MC*p5_span/9,atp_MC*p5_span/9)})
m.SetConstraints({'NADPHoxm_tx_p6_MC':(atp_MC*p6_span/9,atp_MC*p6_span/9)})
m.SetConstraints({'NADPHoxp_tx_p1_MC':(atp_MC*p1_span/9,atp_MC*p1_span/9)})
m.SetConstraints({'NADPHoxp_tx_p2_MC':(atp_MC*p2_span/9,atp_MC*p2_span/9)})
m.SetConstraints({'NADPHoxp_tx_p3_MC':(atp_MC*p3_span/9,atp_MC*p3_span/9)})
m.SetConstraints({'NADPHoxp_tx_p4_MC':(atp_MC*p4_span/9,atp_MC*p4_span/9)})
m.SetConstraints({'NADPHoxp_tx_p5_MC':(atp_MC*p5_span/9,atp_MC*p5_span/9)})
m.SetConstraints({'NADPHoxp_tx_p6_MC':(atp_MC*p6_span/9,atp_MC*p6_span/9)})

m.SetConstraints({'GLC_tx_p1_MC':(0,0),'GLC_tx_p2_MC':(0,0),'GLC_tx_p3_MC':(0,0),'GLC_tx_p4_MC':(0,0),'GLC_tx_p5_MC':(0,0),'GLC_tx_p6_MC':(0,0)})
m.SetConstraints({'SO4_tx_p1_MC':(0,None),'SO4_tx_p2_MC':(0,None),'SO4_tx_p3_MC':(0,None),'SO4_tx_p4_MC':(0,None),'SO4_tx_p5_MC':(0,None),'SO4_tx_p6_MC':(0,None)})
m.SetConstraints({'Pi_tx_p1_MC':(0,None),'Pi_tx_p2_MC':(0,None),'Pi_tx_p3_MC':(0,None),'Pi_tx_p4_MC':(0,None),'Pi_tx_p5_MC':(0,None),'Pi_tx_p6_MC':(0,None)})
m.SetConstraints({'Biomass_tx_p1_MC':(0,0),'Biomass_tx_p2_MC':(0,0),'Biomass_tx_p3_MC':(0,0),'Biomass_tx_p4_MC':(0,0),'Biomass_tx_p5_MC':(0,0),'Biomass_tx_p6_MC':(0,0)})
m.SetConstraints({'Sucrose_tx_p1_MC':(0,0),'Sucrose_tx_p2_MC':(0,0),'Sucrose_tx_p3_MC':(0,0),'Sucrose_tx_p4_MC':(0,0),'Sucrose_tx_p5_MC':(0,0),'Sucrose_tx_p6_MC':(0,0)})
m.SetConstraints({'H_tx_p1_MC':(None,None),'H_tx_p2_MC':(None,None),'H_tx_p3_MC':(None,None),'H_tx_p4_MC':(None,None),'H_tx_p5_MC':(None,None),'H_tx_p6_MC':(None,None)})
m.SetConstraints({'NH4_tx_p1_MC':(0,0),'NH4_tx_p2_MC':(0,0),'NH4_tx_p3_MC':(0,0),'NH4_tx_p4_MC':(0,0),'NH4_tx_p5_MC':(0,0),'NH4_tx_p6_MC':(0,0)})
m.SetConstraints({'unlProtHYPO_c_p1_MC':(0,0),'unlProtHYPO_c_p2_MC':(0,0),'unlProtHYPO_c_p3_MC':(0,0),'unlProtHYPO_c_p4_MC':(0,0),'unlProtHYPO_c_p5_MC':(0,0),'unlProtHYPO_c_p6_MC':(0,0)})

m.SetReacsFixedRatio({"RXN_961_p_p1_MC":1, "RIBULOSE_BISPHOSPHATE_CARBOXYLASE_RXN_p_p1_MC":5.15})
m.SetReacsFixedRatio({"RXN_961_p_p2_MC":1, "RIBULOSE_BISPHOSPHATE_CARBOXYLASE_RXN_p_p2_MC":5.15})
m.SetReacsFixedRatio({"RXN_961_p_p3_MC":1, "RIBULOSE_BISPHOSPHATE_CARBOXYLASE_RXN_p_p3_MC":5.15})

m.SetReacsFixedRatio({'Nitrate_tx_p1_MC':1*p1_span, 'Nitrate_tx_p2_MC':1*p2_span, 'Nitrate_tx_p3_MC':1*p3_span, 'Nitrate_tx_p4_MC':(2.0/3)*p4_span, 'Nitrate_tx_p5_MC':(2.0/3)*p5_span, 'Nitrate_tx_p6_MC':(2.0/3)*p6_span})
m.SetSumReacsConstraint({'Phloem_output_tx_p1_MC':1, "Phloem_output_tx_p2_MC":1, "Phloem_output_tx_p3_MC":1}, 0.777)
m.SetSumReacsConstraint({'Phloem_output_tx_p4_MC':1, "Phloem_output_tx_p5_MC":1, "Phloem_output_tx_p6_MC":1}, 0.259)


# Guard cell constraints

constraints = {
                'NADPH_Dehydrogenase_p_p1_GC':(0,0),
                'NADPH_Dehydrogenase_p_p2_GC':(0,0),
                'NADPH_Dehydrogenase_p_p3_GC':(0,0),
                'NADPH_Dehydrogenase_p_p4_GC':(0,0),
                'NADPH_Dehydrogenase_p_p5_GC':(0,0),
                'NADPH_Dehydrogenase_p_p6_GC':(0,0),
                'Plastoquinol_Oxidase_p_p1_GC':(0,0),
                'Plastoquinol_Oxidase_p_p2_GC':(0,0),
                'Plastoquinol_Oxidase_p_p3_GC':(0,0),
                'Plastoquinol_Oxidase_p_p4_GC':(0,0),
                'Plastoquinol_Oxidase_p_p5_GC':(0,0),
                'Plastoquinol_Oxidase_p_p6_GC':(0,0),
                'FRUCTAN_p1p2_storage_GC':(0,0),
                'FRUCTAN_p2p3_storage_GC':(0,0),
                'FRUCTAN_day_night_storage_GC':(0,0),
                'FRUCTAN_p4p5_storage_GC':(0,0),
                'FRUCTAN_p5p6_storage_GC':(0,0),
                'FRUCTAN_night_day_storage_GC':(0,0),
                }
m.SetConstraints(constraints)

m.SetConstraint("Photon_tx_p1_GC", None, None)
m.SetConstraint("Photon_tx_p2_GC", None, None)
m.SetConstraint("Photon_tx_p3_GC", None, None)
m.SetConstraint("Photon_tx_p4_GC", 0, 0)
m.SetConstraint("Photon_tx_p5_GC", 0, 0)
m.SetConstraint("Photon_tx_p6_GC", 0, 0)
m.SetReacsFixedRatio({"Photon_tx_p1_GC":p1_span, "Photon_tx_p2_GC":p2_span, "Photon_tx_p3_GC":p3_span})

atp_GC = 4.231

m.SetConstraints({'ATPase_tx_p1_GC':(atp_GC*p1_span,atp_GC*p1_span)})
m.SetConstraints({'ATPase_tx_p2_GC':(atp_GC*p2_span,atp_GC*p2_span)})
m.SetConstraints({'ATPase_tx_p3_GC':(atp_GC*p3_span,atp_GC*p3_span)})
m.SetConstraints({'ATPase_tx_p4_GC':(atp_GC*p4_span,atp_GC*p4_span)})
m.SetConstraints({'ATPase_tx_p5_GC':(atp_GC*p5_span,atp_GC*p5_span)})
m.SetConstraints({'ATPase_tx_p6_GC':(atp_GC*p6_span,atp_GC*p6_span)})
m.SetConstraints({'NADPHoxc_tx_p1_GC':(atp_GC*p1_span/9,atp_GC*p1_span/9)})
m.SetConstraints({'NADPHoxc_tx_p2_GC':(atp_GC*p2_span/9,atp_GC*p2_span/9)})
m.SetConstraints({'NADPHoxc_tx_p3_GC':(atp_GC*p3_span/9,atp_GC*p3_span/9)})
m.SetConstraints({'NADPHoxc_tx_p4_GC':(atp_GC*p4_span/9,atp_GC*p4_span/9)})
m.SetConstraints({'NADPHoxc_tx_p5_GC':(atp_GC*p5_span/9,atp_GC*p5_span/9)})
m.SetConstraints({'NADPHoxc_tx_p6_GC':(atp_GC*p6_span/9,atp_GC*p6_span/9)})
m.SetConstraints({'NADPHoxm_tx_p1_GC':(atp_GC*p1_span/9,atp_GC*p1_span/9)})
m.SetConstraints({'NADPHoxm_tx_p2_GC':(atp_GC*p2_span/9,atp_GC*p2_span/9)})
m.SetConstraints({'NADPHoxm_tx_p3_GC':(atp_GC*p3_span/9,atp_GC*p3_span/9)})
m.SetConstraints({'NADPHoxm_tx_p4_GC':(atp_GC*p4_span/9,atp_GC*p4_span/9)})
m.SetConstraints({'NADPHoxm_tx_p5_GC':(atp_GC*p5_span/9,atp_GC*p5_span/9)})
m.SetConstraints({'NADPHoxm_tx_p6_GC':(atp_GC*p6_span/9,atp_GC*p6_span/9)})
m.SetConstraints({'NADPHoxp_tx_p1_GC':(atp_GC*p1_span/9,atp_GC*p1_span/9)})
m.SetConstraints({'NADPHoxp_tx_p2_GC':(atp_GC*p2_span/9,atp_GC*p2_span/9)})
m.SetConstraints({'NADPHoxp_tx_p3_GC':(atp_GC*p3_span/9,atp_GC*p3_span/9)})
m.SetConstraints({'NADPHoxp_tx_p4_GC':(atp_GC*p4_span/9,atp_GC*p4_span/9)})
m.SetConstraints({'NADPHoxp_tx_p5_GC':(atp_GC*p5_span/9,atp_GC*p5_span/9)})
m.SetConstraints({'NADPHoxp_tx_p6_GC':(atp_GC*p6_span/9,atp_GC*p6_span/9)})

m.SetConstraints({'GLC_tx_p1_GC':(0,0),'GLC_tx_p2_GC':(0,0),'GLC_tx_p3_GC':(0,0),'GLC_tx_p4_GC':(0,0),'GLC_tx_p5_GC':(0,0),'GLC_tx_p6_GC':(0,0)})
m.SetConstraints({'H_tx_p1_GC':(0,0),'H_tx_p2_GC':(0,0),'H_tx_p3_GC':(0,0),'H_tx_p4_GC':(0,0),'H_tx_p5_GC':(0,0),'H_tx_p6_GC':(0,0)})
m.SetConstraints({'SO4_tx_p1_GC':(0,0),'SO4_tx_p2_GC':(0,0),'SO4_tx_p3_GC':(0,0),'SO4_tx_p4_GC':(0,0),'SO4_tx_p5_GC':(0,0),'SO4_tx_p6_GC':(0,0)})
m.SetConstraints({'Pi_tx_p1_GC':(0,0),'Pi_tx_p2_GC':(0,0),'Pi_tx_p3_GC':(0,0),'Pi_tx_p4_GC':(0,0),'Pi_tx_p5_GC':(0,0),'Pi_tx_p6_GC':(0,0)})
m.SetConstraints({'Nitrate_tx_p1_GC':(0,0),'Nitrate_tx_p2_GC':(0,0),'Nitrate_tx_p3_GC':(0,0),'Nitrate_tx_p4_GC':(0,0),'Nitrate_tx_p5_GC':(0,0),'Nitrate_tx_p6_GC':(0,0)})
m.SetConstraints({'Sucrose_tx_p1_GC':(0,0),'Sucrose_tx_p2_GC':(0,0),'Sucrose_tx_p3_GC':(0,0),'Sucrose_tx_p4_GC':(0,0),'Sucrose_tx_p5_GC':(0,0),'Sucrose_tx_p6_GC':(0,0)})
m.SetConstraints({'unlProtHYPO_c_p1_GC':(0,0),'unlProtHYPO_c_p2_GC':(0,0),'unlProtHYPO_c_p3_GC':(0,0),'unlProtHYPO_c_p4_GC':(0,0),'unlProtHYPO_c_p5_GC':(0,0),'unlProtHYPO_c_p6_GC':(0,0)})
m.SetConstraints({'NH4_tx_p1_GC':(0,0),'NH4_tx_p2_GC':(0,0),'NH4_tx_p3_GC':(0,0),'NH4_tx_p4_GC':(0,0),'NH4_tx_p5_GC':(0,0),'NH4_tx_p6_GC':(0,0)})
m.SetConstraints({'Biomass_tx_p1_GC':(0,0),'Biomass_tx_p2_GC':(0,0),'Biomass_tx_p3_GC':(0,0),'Biomass_tx_p4_GC':(0,0),'Biomass_tx_p5_GC':(0,0),'Biomass_tx_p6_GC':(0,0)})

kcl = 0.9
k2malate = 0.8
sucrose = 1
OP_1 = 0.2
OP_2 = 1.39

for t in phase_transfer:
    m.SetSumReacsConstraint({"Cl"+t+"_storage_GC":-1, "MAL"+t+"_storage_GC":-2, "K"+t+"_storage_GC":1}, 0)

m.SetSumReacsConstraint({"Cl_night_day_storage_GC":2*kcl, "MAL_night_day_storage_GC":3*k2malate, "SUCROSE_night_day_storage_GC":1*sucrose}, OP_2)
m.SetSumReacsConstraint({"Cl_p1p2_storage_GC":2*kcl, "MAL_p1p2_storage_GC":3*k2malate, "SUCROSE_p1p2_storage_GC":1*sucrose}, OP_1)
m.SetSumReacsConstraint({"Cl_p2p3_storage_GC":2*kcl, "MAL_p2p3_storage_GC":3*k2malate, "SUCROSE_p2p3_storage_GC":1*sucrose}, 0)
m.SetSumReacsConstraint({"Cl_day_night_storage_GC":2*kcl, "MAL_day_night_storage_GC":3*k2malate, "SUCROSE_day_night_storage_GC":1*sucrose}, OP_1)
m.SetSumReacsConstraint({"Cl_p4p5_storage_GC":2*kcl, "MAL_p4p5_storage_GC":3*k2malate, "SUCROSE_p4p5_storage_GC":1*sucrose}, OP_2)
m.SetSumReacsConstraint({"Cl_p5p6_storage_GC":2*kcl, "MAL_p5p6_storage_GC":3*k2malate, "SUCROSE_p5p6_storage_GC":1*sucrose}, OP_2)

# Cl
m.SetConstraint('Cl_p1p2_storage_GC', 0, 0)
m.SetConstraint('Cl_p2p3_storage_GC', 0, 0)
m.SetConstraint('Cl_day_night_storage_GC', 0, 0)
m.SetConstraint('Cl_p4p5_storage_GC', 0, 0)
m.SetConstraint('Cl_p5p6_storage_GC', 0, 0)
m.SetConstraint('Cl_night_day_storage_GC', 0, 0)

# Malate
# m.SetConstraint('MAL_p1p2_storage_GC', 0, 0)
# m.SetConstraint('MAL_p2p3_storage_GC', 0, 0)
# m.SetConstraint('MAL_day_night_storage_GC', 0, 0)
# m.SetConstraint('MAL_p4p5_storage_GC', 0, 0)
# m.SetConstraint('MAL_p5p6_storage_GC', 0, 0)
# m.SetConstraint('MAL_night_day_storage_GC', 0, 0)

m.SetReacsFixedRatio({"RXN_961_p_p1_GC":1, "RIBULOSE_BISPHOSPHATE_CARBOXYLASE_RXN_p_p1_GC":5.15})
m.SetReacsFixedRatio({"RXN_961_p_p2_GC":1, "RIBULOSE_BISPHOSPHATE_CARBOXYLASE_RXN_p_p2_GC":5.15})
m.SetReacsFixedRatio({"RXN_961_p_p3_GC":1, "RIBULOSE_BISPHOSPHATE_CARBOXYLASE_RXN_p_p3_GC":5.15})

m.SetConstraint('Sucrose_tx_p4_MC', -OP_2*0.8, -OP_2*0.8)
m.SetConstraint('Sucrose_tx_p4_GC', OP_2*0.8, OP_2*0.8)

m.SetConstraints({'CO2_tx_p1':(OP_1*20, OP_1*20)})
m.SetConstraints({'CO2_tx_p2':(0, 0)})
m.SetConstraints({'CO2_tx_p3':(OP_1*20, OP_1*20)})
m.SetConstraints({'CO2_tx_p4':(OP_2*20, OP_2*20)})
m.SetConstraints({'CO2_tx_p5':(OP_2*20, OP_2*20)})
m.SetConstraints({'CO2_tx_p6':(OP_2*20, OP_2*20)})

m.SetConstraints({'O2_tx_rev_p1':(-OP_1*20, 0)})
m.SetConstraints({'O2_tx_rev_p2':(0, 0)})
m.SetConstraints({'O2_tx_rev_p3':(-OP_1*20, 0)})

m.MinFluxSolve()
sol_CAM=m.GetSol()

# CAM cycling metabolism simulation
m=scobra.Model("Model_GC_MC.xls")

phases = ['_p1', '_p2', '_p3', '_p4', '_p5', '_p6']
phase_transfer = ['_p1p2', '_p2p3', '_day_night', '_p4p5', '_p5p6', '_night_day']

p1_span = 1
p2_span = 10
p3_span = 1
p4_span = 1
p5_span = 10
p6_span = 1

# Mesophyll cell constraints
m.SetConstraint("Photon_tx_p1_MC", None, None)
m.SetConstraint("Photon_tx_p2_MC", None, None)
m.SetConstraint("Photon_tx_p3_MC", None, None)
m.SetConstraint("Photon_tx_p4_MC", 0, 0)
m.SetConstraint("Photon_tx_p5_MC", 0, 0)
m.SetConstraint("Photon_tx_p6_MC", 0, 0)
m.SetReacsFixedRatio({"Photon_tx_p1_MC":p1_span, "Photon_tx_p2_MC":p2_span, "Photon_tx_p3_MC":p3_span})

constraints = {
                'Starch_biomass_p1_MC':(0,0),
                'Starch_biomass_p2_MC':(0,0),
                'Starch_biomass_p3_MC':(0,0),
                'Starch_biomass_p4_MC':(0,0),
                'Starch_biomass_p5_MC':(0,0),
                'Starch_biomass_p6_MC':(0,0),
                'NADPH_Dehydrogenase_p_p1_MC':(0,0),
                'NADPH_Dehydrogenase_p_p2_MC':(0,0),
                'NADPH_Dehydrogenase_p_p3_MC':(0,0),
                'NADPH_Dehydrogenase_p_p4_MC':(0,0),
                'NADPH_Dehydrogenase_p_p5_MC':(0,0),
                'NADPH_Dehydrogenase_p_p6_MC':(0,0),
                'Plastoquinol_Oxidase_p_p1_MC':(0,0),
                'Plastoquinol_Oxidase_p_p2_MC':(0,0),
                'Plastoquinol_Oxidase_p_p3_MC':(0,0),
                'Plastoquinol_Oxidase_p_p4_MC':(0,0),
                'Plastoquinol_Oxidase_p_p5_MC':(0,0),
                'Plastoquinol_Oxidase_p_p6_MC':(0,0),
                'SUCROSE_p1p2_storage_MC':(0,0),
                'SUCROSE_p2p3_storage_MC':(0,0),
                'SUCROSE_day_night_storage_MC':(0,0),
                'SUCROSE_p4p5_storage_MC':(0,0),
                'SUCROSE_p5p6_storage_MC':(0,0),
                'SUCROSE_night_day_storage_MC':(0,0),
                'FRUCTAN_p1p2_storage_MC':(0,0),
                'FRUCTAN_p2p3_storage_MC':(0,0),
                'FRUCTAN_day_night_storage_MC':(0,0),
                'FRUCTAN_p4p5_storage_MC':(0,0),
                'FRUCTAN_p5p6_storage_MC':(0,0),
                'FRUCTAN_night_day_storage_MC':(0,0),
                 }

m.SetConstraints(constraints)

atp_MC=(8.5/12)

m.SetConstraints({'ATPase_tx_p1_MC':(atp_MC*p1_span,atp_MC*p1_span)})
m.SetConstraints({'ATPase_tx_p2_MC':(atp_MC*p2_span,atp_MC*p2_span)})
m.SetConstraints({'ATPase_tx_p3_MC':(atp_MC*p3_span,atp_MC*p3_span)})
m.SetConstraints({'ATPase_tx_p4_MC':(atp_MC*p4_span,atp_MC*p4_span)})
m.SetConstraints({'ATPase_tx_p5_MC':(atp_MC*p5_span,atp_MC*p5_span)})
m.SetConstraints({'ATPase_tx_p6_MC':(atp_MC*p6_span,atp_MC*p6_span)})
m.SetConstraints({'NADPHoxc_tx_p1_MC':(atp_MC*p1_span/9,atp_MC*p1_span/9)})
m.SetConstraints({'NADPHoxc_tx_p2_MC':(atp_MC*p2_span/9,atp_MC*p2_span/9)})
m.SetConstraints({'NADPHoxc_tx_p3_MC':(atp_MC*p3_span/9,atp_MC*p3_span/9)})
m.SetConstraints({'NADPHoxc_tx_p4_MC':(atp_MC*p4_span/9,atp_MC*p4_span/9)})
m.SetConstraints({'NADPHoxc_tx_p5_MC':(atp_MC*p5_span/9,atp_MC*p5_span/9)})
m.SetConstraints({'NADPHoxc_tx_p6_MC':(atp_MC*p6_span/9,atp_MC*p6_span/9)})
m.SetConstraints({'NADPHoxm_tx_p1_MC':(atp_MC*p1_span/9,atp_MC*p1_span/9)})
m.SetConstraints({'NADPHoxm_tx_p2_MC':(atp_MC*p2_span/9,atp_MC*p2_span/9)})
m.SetConstraints({'NADPHoxm_tx_p3_MC':(atp_MC*p3_span/9,atp_MC*p3_span/9)})
m.SetConstraints({'NADPHoxm_tx_p4_MC':(atp_MC*p4_span/9,atp_MC*p4_span/9)})
m.SetConstraints({'NADPHoxm_tx_p5_MC':(atp_MC*p5_span/9,atp_MC*p5_span/9)})
m.SetConstraints({'NADPHoxm_tx_p6_MC':(atp_MC*p6_span/9,atp_MC*p6_span/9)})
m.SetConstraints({'NADPHoxp_tx_p1_MC':(atp_MC*p1_span/9,atp_MC*p1_span/9)})
m.SetConstraints({'NADPHoxp_tx_p2_MC':(atp_MC*p2_span/9,atp_MC*p2_span/9)})
m.SetConstraints({'NADPHoxp_tx_p3_MC':(atp_MC*p3_span/9,atp_MC*p3_span/9)})
m.SetConstraints({'NADPHoxp_tx_p4_MC':(atp_MC*p4_span/9,atp_MC*p4_span/9)})
m.SetConstraints({'NADPHoxp_tx_p5_MC':(atp_MC*p5_span/9,atp_MC*p5_span/9)})
m.SetConstraints({'NADPHoxp_tx_p6_MC':(atp_MC*p6_span/9,atp_MC*p6_span/9)})

m.SetConstraints({'GLC_tx_p1_MC':(0,0),'GLC_tx_p2_MC':(0,0),'GLC_tx_p3_MC':(0,0),'GLC_tx_p4_MC':(0,0),'GLC_tx_p5_MC':(0,0),'GLC_tx_p6_MC':(0,0)})
m.SetConstraints({'SO4_tx_p1_MC':(0,None),'SO4_tx_p2_MC':(0,None),'SO4_tx_p3_MC':(0,None),'SO4_tx_p4_MC':(0,None),'SO4_tx_p5_MC':(0,None),'SO4_tx_p6_MC':(0,None)})
m.SetConstraints({'Pi_tx_p1_MC':(0,None),'Pi_tx_p2_MC':(0,None),'Pi_tx_p3_MC':(0,None),'Pi_tx_p4_MC':(0,None),'Pi_tx_p5_MC':(0,None),'Pi_tx_p6_MC':(0,None)})
m.SetConstraints({'Biomass_tx_p1_MC':(0,0),'Biomass_tx_p2_MC':(0,0),'Biomass_tx_p3_MC':(0,0),'Biomass_tx_p4_MC':(0,0),'Biomass_tx_p5_MC':(0,0),'Biomass_tx_p6_MC':(0,0)})
m.SetConstraints({'Sucrose_tx_p1_MC':(0,0),'Sucrose_tx_p2_MC':(0,0),'Sucrose_tx_p3_MC':(0,0),'Sucrose_tx_p4_MC':(0,0),'Sucrose_tx_p5_MC':(0,0),'Sucrose_tx_p6_MC':(0,0)})
m.SetConstraints({'H_tx_p1_MC':(None,None),'H_tx_p2_MC':(None,None),'H_tx_p3_MC':(None,None),'H_tx_p4_MC':(None,None),'H_tx_p5_MC':(None,None),'H_tx_p6_MC':(None,None)})
m.SetConstraints({'NH4_tx_p1_MC':(0,0),'NH4_tx_p2_MC':(0,0),'NH4_tx_p3_MC':(0,0),'NH4_tx_p4_MC':(0,0),'NH4_tx_p5_MC':(0,0),'NH4_tx_p6_MC':(0,0)})
m.SetConstraints({'unlProtHYPO_c_p1_MC':(0,0),'unlProtHYPO_c_p2_MC':(0,0),'unlProtHYPO_c_p3_MC':(0,0),'unlProtHYPO_c_p4_MC':(0,0),'unlProtHYPO_c_p5_MC':(0,0),'unlProtHYPO_c_p6_MC':(0,0)})

m.SetReacsFixedRatio({"RXN_961_p_p1_MC":1, "RIBULOSE_BISPHOSPHATE_CARBOXYLASE_RXN_p_p1_MC":3})
m.SetReacsFixedRatio({"RXN_961_p_p2_MC":1, "RIBULOSE_BISPHOSPHATE_CARBOXYLASE_RXN_p_p2_MC":3})
m.SetReacsFixedRatio({"RXN_961_p_p3_MC":1, "RIBULOSE_BISPHOSPHATE_CARBOXYLASE_RXN_p_p3_MC":3})

m.SetReacsFixedRatio({'Nitrate_tx_p1_MC':1*p1_span, 'Nitrate_tx_p2_MC':1*p2_span, 'Nitrate_tx_p3_MC':1*p3_span, 'Nitrate_tx_p4_MC':(2.0/3)*p4_span, 'Nitrate_tx_p5_MC':(2.0/3)*p5_span, 'Nitrate_tx_p6_MC':(2.0/3)*p6_span})
m.SetSumReacsConstraint({'Phloem_output_tx_p1_MC':1, "Phloem_output_tx_p2_MC":1, "Phloem_output_tx_p3_MC":1}, 0.777)
m.SetSumReacsConstraint({'Phloem_output_tx_p4_MC':1, "Phloem_output_tx_p5_MC":1, "Phloem_output_tx_p6_MC":1}, 0.259)

# m.SetConstraints({'CO2_tx_p1':(0, 0)})
# m.SetConstraints({'O2_tx_p1':(0, 0)})
# m.SetConstraints({'CO2_tx_p2':(0, 0)})
# m.SetConstraints({'O2_tx_p2':(0, 0)})
# m.SetConstraints({'CO2_tx_p3':(0, 0)})
# m.SetConstraints({'O2_tx_p3':(0, 0)})
m.SetConstraints({'CO2_tx_p4':(0, 0)})
m.SetConstraints({'O2_tx_p4':(0, 0)})
m.SetConstraints({'CO2_tx_p5':(0, 0)})
m.SetConstraints({'O2_tx_p5':(0, 0)})
m.SetConstraints({'CO2_tx_p6':(0, 0)})
m.SetConstraints({'O2_tx_p6':(0, 0)})
# m.SetConstraints({'CO2_tx_rev_p1':(0, 0)})
# m.SetConstraints({'CO2_tx_rev_p2':(0, 0)})
# m.SetConstraints({'CO2_tx_rev_p3':(0, 0)})
m.SetConstraints({'CO2_tx_rev_p4':(0, 0)})
m.SetConstraints({'CO2_tx_rev_p5':(0, 0)})
m.SetConstraints({'CO2_tx_rev_p6':(0, 0)})
m.SetConstraints({'O2_tx_rev_p4':(0, 0)})
m.SetConstraints({'O2_tx_rev_p5':(0, 0)})
m.SetConstraints({'O2_tx_rev_p6':(0, 0)})

# Guard cell constraints

constraints = {
                'NADPH_Dehydrogenase_p_p1_GC':(0,0),
                'NADPH_Dehydrogenase_p_p2_GC':(0,0),
                'NADPH_Dehydrogenase_p_p3_GC':(0,0),
                'NADPH_Dehydrogenase_p_p4_GC':(0,0),
                'NADPH_Dehydrogenase_p_p5_GC':(0,0),
                'NADPH_Dehydrogenase_p_p6_GC':(0,0),
                'Plastoquinol_Oxidase_p_p1_GC':(0,0),
                'Plastoquinol_Oxidase_p_p2_GC':(0,0),
                'Plastoquinol_Oxidase_p_p3_GC':(0,0),
                'Plastoquinol_Oxidase_p_p4_GC':(0,0),
                'Plastoquinol_Oxidase_p_p5_GC':(0,0),
                'Plastoquinol_Oxidase_p_p6_GC':(0,0),
                'FRUCTAN_p1p2_storage_GC':(0,0),
                'FRUCTAN_p2p3_storage_GC':(0,0),
                'FRUCTAN_day_night_storage_GC':(0,0),
                'FRUCTAN_p4p5_storage_GC':(0,0),
                'FRUCTAN_p5p6_storage_GC':(0,0),
                'FRUCTAN_night_day_storage_GC':(0,0),
                }
m.SetConstraints(constraints)

m.SetConstraint("Photon_tx_p1_GC", None, None)
m.SetConstraint("Photon_tx_p2_GC", None, None)
m.SetConstraint("Photon_tx_p3_GC", None, None)
m.SetConstraint("Photon_tx_p4_GC", 0, 0)
m.SetConstraint("Photon_tx_p5_GC", 0, 0)
m.SetConstraint("Photon_tx_p6_GC", 0, 0)
m.SetReacsFixedRatio({"Photon_tx_p1_GC":p1_span, "Photon_tx_p2_GC":p2_span, "Photon_tx_p3_GC":p3_span})

atp_GC = 4.231

m.SetConstraints({'ATPase_tx_p1_GC':(atp_GC*p1_span,atp_GC*p1_span)})
m.SetConstraints({'ATPase_tx_p2_GC':(atp_GC*p2_span,atp_GC*p2_span)})
m.SetConstraints({'ATPase_tx_p3_GC':(atp_GC*p3_span,atp_GC*p3_span)})
m.SetConstraints({'ATPase_tx_p4_GC':(atp_GC*p4_span,atp_GC*p4_span)})
m.SetConstraints({'ATPase_tx_p5_GC':(atp_GC*p5_span,atp_GC*p5_span)})
m.SetConstraints({'ATPase_tx_p6_GC':(atp_GC*p6_span,atp_GC*p6_span)})
m.SetConstraints({'NADPHoxc_tx_p1_GC':(atp_GC*p1_span/9,atp_GC*p1_span/9)})
m.SetConstraints({'NADPHoxc_tx_p2_GC':(atp_GC*p2_span/9,atp_GC*p2_span/9)})
m.SetConstraints({'NADPHoxc_tx_p3_GC':(atp_GC*p3_span/9,atp_GC*p3_span/9)})
m.SetConstraints({'NADPHoxc_tx_p4_GC':(atp_GC*p4_span/9,atp_GC*p4_span/9)})
m.SetConstraints({'NADPHoxc_tx_p5_GC':(atp_GC*p5_span/9,atp_GC*p5_span/9)})
m.SetConstraints({'NADPHoxc_tx_p6_GC':(atp_GC*p6_span/9,atp_GC*p6_span/9)})
m.SetConstraints({'NADPHoxm_tx_p1_GC':(atp_GC*p1_span/9,atp_GC*p1_span/9)})
m.SetConstraints({'NADPHoxm_tx_p2_GC':(atp_GC*p2_span/9,atp_GC*p2_span/9)})
m.SetConstraints({'NADPHoxm_tx_p3_GC':(atp_GC*p3_span/9,atp_GC*p3_span/9)})
m.SetConstraints({'NADPHoxm_tx_p4_GC':(atp_GC*p4_span/9,atp_GC*p4_span/9)})
m.SetConstraints({'NADPHoxm_tx_p5_GC':(atp_GC*p5_span/9,atp_GC*p5_span/9)})
m.SetConstraints({'NADPHoxm_tx_p6_GC':(atp_GC*p6_span/9,atp_GC*p6_span/9)})
m.SetConstraints({'NADPHoxp_tx_p1_GC':(atp_GC*p1_span/9,atp_GC*p1_span/9)})
m.SetConstraints({'NADPHoxp_tx_p2_GC':(atp_GC*p2_span/9,atp_GC*p2_span/9)})
m.SetConstraints({'NADPHoxp_tx_p3_GC':(atp_GC*p3_span/9,atp_GC*p3_span/9)})
m.SetConstraints({'NADPHoxp_tx_p4_GC':(atp_GC*p4_span/9,atp_GC*p4_span/9)})
m.SetConstraints({'NADPHoxp_tx_p5_GC':(atp_GC*p5_span/9,atp_GC*p5_span/9)})
m.SetConstraints({'NADPHoxp_tx_p6_GC':(atp_GC*p6_span/9,atp_GC*p6_span/9)})

m.SetConstraints({'GLC_tx_p1_GC':(0,0),'GLC_tx_p2_GC':(0,0),'GLC_tx_p3_GC':(0,0),'GLC_tx_p4_GC':(0,0),'GLC_tx_p5_GC':(0,0),'GLC_tx_p6_GC':(0,0)})
m.SetConstraints({'H_tx_p1_GC':(0,0),'H_tx_p2_GC':(0,0),'H_tx_p3_GC':(0,0),'H_tx_p4_GC':(0,0),'H_tx_p5_GC':(0,0),'H_tx_p6_GC':(0,0)})
m.SetConstraints({'SO4_tx_p1_GC':(0,0),'SO4_tx_p2_GC':(0,0),'SO4_tx_p3_GC':(0,0),'SO4_tx_p4_GC':(0,0),'SO4_tx_p5_GC':(0,0),'SO4_tx_p6_GC':(0,0)})
m.SetConstraints({'Pi_tx_p1_GC':(0,0),'Pi_tx_p2_GC':(0,0),'Pi_tx_p3_GC':(0,0),'Pi_tx_p4_GC':(0,0),'Pi_tx_p5_GC':(0,0),'Pi_tx_p6_GC':(0,0)})
m.SetConstraints({'Nitrate_tx_p1_GC':(0,0),'Nitrate_tx_p2_GC':(0,0),'Nitrate_tx_p3_GC':(0,0),'Nitrate_tx_p4_GC':(0,0),'Nitrate_tx_p5_GC':(0,0),'Nitrate_tx_p6_GC':(0,0)})
m.SetConstraints({'Sucrose_tx_p1_GC':(0,0),'Sucrose_tx_p2_GC':(0,0),'Sucrose_tx_p3_GC':(0,0),'Sucrose_tx_p4_GC':(0,0),'Sucrose_tx_p5_GC':(0,0),'Sucrose_tx_p6_GC':(0,0)})
m.SetConstraints({'unlProtHYPO_c_p1_GC':(0,0),'unlProtHYPO_c_p2_GC':(0,0),'unlProtHYPO_c_p3_GC':(0,0),'unlProtHYPO_c_p4_GC':(0,0),'unlProtHYPO_c_p5_GC':(0,0),'unlProtHYPO_c_p6_GC':(0,0)})
m.SetConstraints({'NH4_tx_p1_GC':(0,0),'NH4_tx_p2_GC':(0,0),'NH4_tx_p3_GC':(0,0),'NH4_tx_p4_GC':(0,0),'NH4_tx_p5_GC':(0,0),'NH4_tx_p6_GC':(0,0)})
m.SetConstraints({'Biomass_tx_p1_GC':(0,0),'Biomass_tx_p2_GC':(0,0),'Biomass_tx_p3_GC':(0,0),'Biomass_tx_p4_GC':(0,0),'Biomass_tx_p5_GC':(0,0),'Biomass_tx_p6_GC':(0,0)})

kcl = 0.9
k2malate = 0.8
sucrose = 1
OP_1 = 1.39
OP_2 = 0

for t in phase_transfer:
    m.SetSumReacsConstraint({"Cl"+t+"_storage_GC":-1, "MAL"+t+"_storage_GC":-2, "K"+t+"_storage_GC":1}, 0)

m.SetSumReacsConstraint({"Cl_night_day_storage_GC":2*kcl, "MAL_night_day_storage_GC":3*k2malate, "SUCROSE_night_day_storage_GC":1*sucrose}, OP_2)
m.SetSumReacsConstraint({"Cl_p1p2_storage_GC":2*kcl, "MAL_p1p2_storage_GC":3*k2malate, "SUCROSE_p1p2_storage_GC":1*sucrose}, OP_1)
m.SetSumReacsConstraint({"Cl_p2p3_storage_GC":2*kcl, "MAL_p2p3_storage_GC":3*k2malate, "SUCROSE_p2p3_storage_GC":1*sucrose}, OP_1)
m.SetSumReacsConstraint({"Cl_day_night_storage_GC":2*kcl, "MAL_day_night_storage_GC":3*k2malate, "SUCROSE_day_night_storage_GC":1*sucrose}, OP_1)
m.SetSumReacsConstraint({"Cl_p4p5_storage_GC":2*kcl, "MAL_p4p5_storage_GC":3*k2malate, "SUCROSE_p4p5_storage_GC":1*sucrose}, OP_2)
m.SetSumReacsConstraint({"Cl_p5p6_storage_GC":2*kcl, "MAL_p5p6_storage_GC":3*k2malate, "SUCROSE_p5p6_storage_GC":1*sucrose}, OP_2)

# Cl
m.SetConstraint('Cl_p1p2_storage_GC', 0, 0)
m.SetConstraint('Cl_p2p3_storage_GC', 0, 0)
m.SetConstraint('Cl_day_night_storage_GC', 0, 0)
m.SetConstraint('Cl_p4p5_storage_GC', 0, 0)
m.SetConstraint('Cl_p5p6_storage_GC', 0, 0)
m.SetConstraint('Cl_night_day_storage_GC', 0, 0)

# Malate
# m.SetConstraint('MAL_p1p2_storage_GC', 0, 0)
# m.SetConstraint('MAL_p2p3_storage_GC', 0, 0)
# m.SetConstraint('MAL_day_night_storage_GC', 0, 0)
# m.SetConstraint('MAL_p4p5_storage_GC', 0, 0)
# m.SetConstraint('MAL_p5p6_storage_GC', 0, 0)
# m.SetConstraint('MAL_night_day_storage_GC', 0, 0)

m.SetReacsFixedRatio({"RXN_961_p_p1_GC":1, "RIBULOSE_BISPHOSPHATE_CARBOXYLASE_RXN_p_p1_GC":3})
m.SetReacsFixedRatio({"RXN_961_p_p2_GC":1, "RIBULOSE_BISPHOSPHATE_CARBOXYLASE_RXN_p_p2_GC":3})
m.SetReacsFixedRatio({"RXN_961_p_p3_GC":1, "RIBULOSE_BISPHOSPHATE_CARBOXYLASE_RXN_p_p3_GC":3})

m.SetConstraint('Sucrose_tx_p2_MC', -(OP_1)*0.8, -(OP_1)*0.8)
m.SetConstraint('Sucrose_tx_p4_MC', -OP_2*0.8, -OP_2*0.8)
m.SetConstraint('Sucrose_tx_p2_GC', (OP_1)*0.8, (OP_1)*0.8)
m.SetConstraint('Sucrose_tx_p4_GC', OP_2*0.8, OP_2*0.8)

m.SetConstraints({'CO2_tx_p1':(OP_1*20, OP_1*20)})
m.SetConstraints({'CO2_tx_p2':(OP_1*20, OP_1*20)})
m.SetConstraints({'CO2_tx_p3':(OP_1*20, OP_1*20)})
m.SetConstraints({'CO2_tx_p4':(OP_2*20, OP_2*20)})
m.SetConstraints({'CO2_tx_p5':(OP_2*20, OP_2*20)})
m.SetConstraints({'CO2_tx_p6':(OP_2*20, OP_2*20)})


m.MinFluxSolve()
sol_Cycling=m.GetSol()

# CAM idling metabolism simulation
m=scobra.Model("Model_GC_MC.xls")

phases = ['_p1', '_p2', '_p3', '_p4', '_p5', '_p6']
phase_transfer = ['_p1p2', '_p2p3', '_day_night', '_p4p5', '_p5p6', '_night_day']

p1_span = 1
p2_span = 10
p3_span = 1
p4_span = 1
p5_span = 10
p6_span = 1

# Mesophyll cell constraints
m.SetConstraint("Photon_tx_p1_MC", None, None)
m.SetConstraint("Photon_tx_p2_MC", None, None)
m.SetConstraint("Photon_tx_p3_MC", None, None)
m.SetConstraint("Photon_tx_p4_MC", 0, 0)
m.SetConstraint("Photon_tx_p5_MC", 0, 0)
m.SetConstraint("Photon_tx_p6_MC", 0, 0)
m.SetReacsFixedRatio({"Photon_tx_p1_MC":p1_span, "Photon_tx_p2_MC":p2_span, "Photon_tx_p3_MC":p3_span})

constraints = {
                'Starch_biomass_p1_MC':(0,0),
                'Starch_biomass_p2_MC':(0,0),
                'Starch_biomass_p3_MC':(0,0),
                'Starch_biomass_p4_MC':(0,0),
                'Starch_biomass_p5_MC':(0,0),
                'Starch_biomass_p6_MC':(0,0),
                'NADPH_Dehydrogenase_p_p1_MC':(0,0),
                'NADPH_Dehydrogenase_p_p2_MC':(0,0),
                'NADPH_Dehydrogenase_p_p3_MC':(0,0),
                'NADPH_Dehydrogenase_p_p4_MC':(0,0),
                'NADPH_Dehydrogenase_p_p5_MC':(0,0),
                'NADPH_Dehydrogenase_p_p6_MC':(0,0),
                'Plastoquinol_Oxidase_p_p1_MC':(0,0),
                'Plastoquinol_Oxidase_p_p2_MC':(0,0),
                'Plastoquinol_Oxidase_p_p3_MC':(0,0),
                'Plastoquinol_Oxidase_p_p4_MC':(0,0),
                'Plastoquinol_Oxidase_p_p5_MC':(0,0),
                'Plastoquinol_Oxidase_p_p6_MC':(0,0),
                'SUCROSE_p1p2_storage_MC':(0,0),
                'SUCROSE_p2p3_storage_MC':(0,0),
                'SUCROSE_day_night_storage_MC':(0,0),
                'SUCROSE_p4p5_storage_MC':(0,0),
                'SUCROSE_p5p6_storage_MC':(0,0),
                'SUCROSE_night_day_storage_MC':(0,0),
                'FRUCTAN_p1p2_storage_MC':(0,0),
                'FRUCTAN_p2p3_storage_MC':(0,0),
                'FRUCTAN_day_night_storage_MC':(0,0),
                'FRUCTAN_p4p5_storage_MC':(0,0),
                'FRUCTAN_p5p6_storage_MC':(0,0),
                'FRUCTAN_night_day_storage_MC':(0,0),
                 }

m.SetConstraints(constraints)

atp_MC=(8.5/12)

m.SetConstraints({'ATPase_tx_p1_MC':(atp_MC*p1_span,atp_MC*p1_span)})
m.SetConstraints({'ATPase_tx_p2_MC':(atp_MC*p2_span,atp_MC*p2_span)})
m.SetConstraints({'ATPase_tx_p3_MC':(atp_MC*p3_span,atp_MC*p3_span)})
m.SetConstraints({'ATPase_tx_p4_MC':(atp_MC*p4_span,atp_MC*p4_span)})
m.SetConstraints({'ATPase_tx_p5_MC':(atp_MC*p5_span,atp_MC*p5_span)})
m.SetConstraints({'ATPase_tx_p6_MC':(atp_MC*p6_span,atp_MC*p6_span)})
m.SetConstraints({'NADPHoxc_tx_p1_MC':(atp_MC*p1_span/9,atp_MC*p1_span/9)})
m.SetConstraints({'NADPHoxc_tx_p2_MC':(atp_MC*p2_span/9,atp_MC*p2_span/9)})
m.SetConstraints({'NADPHoxc_tx_p3_MC':(atp_MC*p3_span/9,atp_MC*p3_span/9)})
m.SetConstraints({'NADPHoxc_tx_p4_MC':(atp_MC*p4_span/9,atp_MC*p4_span/9)})
m.SetConstraints({'NADPHoxc_tx_p5_MC':(atp_MC*p5_span/9,atp_MC*p5_span/9)})
m.SetConstraints({'NADPHoxc_tx_p6_MC':(atp_MC*p6_span/9,atp_MC*p6_span/9)})
m.SetConstraints({'NADPHoxm_tx_p1_MC':(atp_MC*p1_span/9,atp_MC*p1_span/9)})
m.SetConstraints({'NADPHoxm_tx_p2_MC':(atp_MC*p2_span/9,atp_MC*p2_span/9)})
m.SetConstraints({'NADPHoxm_tx_p3_MC':(atp_MC*p3_span/9,atp_MC*p3_span/9)})
m.SetConstraints({'NADPHoxm_tx_p4_MC':(atp_MC*p4_span/9,atp_MC*p4_span/9)})
m.SetConstraints({'NADPHoxm_tx_p5_MC':(atp_MC*p5_span/9,atp_MC*p5_span/9)})
m.SetConstraints({'NADPHoxm_tx_p6_MC':(atp_MC*p6_span/9,atp_MC*p6_span/9)})
m.SetConstraints({'NADPHoxp_tx_p1_MC':(atp_MC*p1_span/9,atp_MC*p1_span/9)})
m.SetConstraints({'NADPHoxp_tx_p2_MC':(atp_MC*p2_span/9,atp_MC*p2_span/9)})
m.SetConstraints({'NADPHoxp_tx_p3_MC':(atp_MC*p3_span/9,atp_MC*p3_span/9)})
m.SetConstraints({'NADPHoxp_tx_p4_MC':(atp_MC*p4_span/9,atp_MC*p4_span/9)})
m.SetConstraints({'NADPHoxp_tx_p5_MC':(atp_MC*p5_span/9,atp_MC*p5_span/9)})
m.SetConstraints({'NADPHoxp_tx_p6_MC':(atp_MC*p6_span/9,atp_MC*p6_span/9)})

m.SetConstraints({'GLC_tx_p1_MC':(0,0),'GLC_tx_p2_MC':(0,0),'GLC_tx_p3_MC':(0,0),'GLC_tx_p4_MC':(0,0),'GLC_tx_p5_MC':(0,0),'GLC_tx_p6_MC':(0,0)})
m.SetConstraints({'SO4_tx_p1_MC':(0,None),'SO4_tx_p2_MC':(0,None),'SO4_tx_p3_MC':(0,None),'SO4_tx_p4_MC':(0,None),'SO4_tx_p5_MC':(0,None),'SO4_tx_p6_MC':(0,None)})
m.SetConstraints({'Pi_tx_p1_MC':(0,None),'Pi_tx_p2_MC':(0,None),'Pi_tx_p3_MC':(0,None),'Pi_tx_p4_MC':(0,None),'Pi_tx_p5_MC':(0,None),'Pi_tx_p6_MC':(0,None)})
m.SetConstraints({'Biomass_tx_p1_MC':(0,0),'Biomass_tx_p2_MC':(0,0),'Biomass_tx_p3_MC':(0,0),'Biomass_tx_p4_MC':(0,0),'Biomass_tx_p5_MC':(0,0),'Biomass_tx_p6_MC':(0,0)})
m.SetConstraints({'Sucrose_tx_p1_MC':(0,0),'Sucrose_tx_p2_MC':(0,0),'Sucrose_tx_p3_MC':(0,0),'Sucrose_tx_p4_MC':(0,0),'Sucrose_tx_p5_MC':(0,0),'Sucrose_tx_p6_MC':(0,0)})
m.SetConstraints({'H_tx_p1_MC':(None,None),'H_tx_p2_MC':(None,None),'H_tx_p3_MC':(None,None),'H_tx_p4_MC':(None,None),'H_tx_p5_MC':(None,None),'H_tx_p6_MC':(None,None)})
m.SetConstraints({'NH4_tx_p1_MC':(0,0),'NH4_tx_p2_MC':(0,0),'NH4_tx_p3_MC':(0,0),'NH4_tx_p4_MC':(0,0),'NH4_tx_p5_MC':(0,0),'NH4_tx_p6_MC':(0,0)})
m.SetConstraints({'unlProtHYPO_c_p1_MC':(0,0),'unlProtHYPO_c_p2_MC':(0,0),'unlProtHYPO_c_p3_MC':(0,0),'unlProtHYPO_c_p4_MC':(0,0),'unlProtHYPO_c_p5_MC':(0,0),'unlProtHYPO_c_p6_MC':(0,0)})


m.SetReacsFixedRatio({"RXN_961_p_p1_MC":1, "RIBULOSE_BISPHOSPHATE_CARBOXYLASE_RXN_p_p1_MC":5.15})
m.SetReacsFixedRatio({"RXN_961_p_p2_MC":1, "RIBULOSE_BISPHOSPHATE_CARBOXYLASE_RXN_p_p2_MC":5.15})
m.SetReacsFixedRatio({"RXN_961_p_p3_MC":1, "RIBULOSE_BISPHOSPHATE_CARBOXYLASE_RXN_p_p3_MC":5.15})

m.SetReacsFixedRatio({'Nitrate_tx_p1_MC':1*p1_span, 'Nitrate_tx_p2_MC':1*p2_span, 'Nitrate_tx_p3_MC':1*p3_span, 'Nitrate_tx_p4_MC':(2.0/3)*p4_span, 'Nitrate_tx_p5_MC':(2.0/3)*p5_span, 'Nitrate_tx_p6_MC':(2.0/3)*p6_span})
m.SetSumReacsConstraint({'Phloem_output_tx_p1_MC':1, "Phloem_output_tx_p2_MC":1, "Phloem_output_tx_p3_MC":1}, 0)
m.SetSumReacsConstraint({'Phloem_output_tx_p4_MC':1, "Phloem_output_tx_p5_MC":1, "Phloem_output_tx_p6_MC":1}, 0)

m.SetConstraints({'CO2_tx_p1':(0, 0)})
m.SetConstraints({'O2_tx_p1':(0, 0)})
m.SetConstraints({'CO2_tx_p2':(0, 0)})
m.SetConstraints({'O2_tx_p2':(0, 0)})
m.SetConstraints({'CO2_tx_p3':(0, 0)})
m.SetConstraints({'O2_tx_p3':(0, 0)})
m.SetConstraints({'CO2_tx_p4':(0, 0)})
m.SetConstraints({'O2_tx_p4':(0, 0)})
m.SetConstraints({'CO2_tx_p5':(0, 0)})
m.SetConstraints({'O2_tx_p5':(0, 0)})
m.SetConstraints({'CO2_tx_p6':(0, 0)})
m.SetConstraints({'O2_tx_p6':(0, 0)})
m.SetConstraints({'CO2_tx_rev_p1':(0, 0)})
m.SetConstraints({'CO2_tx_rev_p2':(0, 0)})
m.SetConstraints({'CO2_tx_rev_p3':(0, 0)})
m.SetConstraints({'CO2_tx_rev_p4':(0, 0)})
m.SetConstraints({'CO2_tx_rev_p5':(0, 0)})
m.SetConstraints({'CO2_tx_rev_p6':(0, 0)})
m.SetConstraints({'O2_tx_rev_p1':(0, 0)})
m.SetConstraints({'O2_tx_rev_p2':(0, 0)})
m.SetConstraints({'O2_tx_rev_p3':(0, 0)})
m.SetConstraints({'O2_tx_rev_p4':(0, 0)})
m.SetConstraints({'O2_tx_rev_p5':(0, 0)})
m.SetConstraints({'O2_tx_rev_p6':(0, 0)})

# m.SetConstraints({'CO2_tx_p1_MC':(0, 0)})
# m.SetConstraints({'O2_tx_p1_MC':(0, 0)})
# m.SetConstraints({'CO2_tx_p2_MC':(0, 0)})
# m.SetConstraints({'O2_tx_p2_MC':(0, 0)})
# m.SetConstraints({'CO2_tx_p3_MC':(0, 0)})
# m.SetConstraints({'O2_tx_p3_MC':(0, 0)})
# m.SetConstraints({'CO2_tx_p4_MC':(0, 0)})
# m.SetConstraints({'O2_tx_p4_MC':(0, 0)})
# m.SetConstraints({'CO2_tx_p5_MC':(0, 0)})
# m.SetConstraints({'O2_tx_p5_MC':(0, 0)})
# m.SetConstraints({'CO2_tx_p6_MC':(0, 0)})
# m.SetConstraints({'O2_tx_p6_MC':(0, 0)})

# Guard cell constraints

constraints = {
                'NADPH_Dehydrogenase_p_p1_GC':(0,0),
                'NADPH_Dehydrogenase_p_p2_GC':(0,0),
                'NADPH_Dehydrogenase_p_p3_GC':(0,0),
                'NADPH_Dehydrogenase_p_p4_GC':(0,0),
                'NADPH_Dehydrogenase_p_p5_GC':(0,0),
                'NADPH_Dehydrogenase_p_p6_GC':(0,0),
                'Plastoquinol_Oxidase_p_p1_GC':(0,0),
                'Plastoquinol_Oxidase_p_p2_GC':(0,0),
                'Plastoquinol_Oxidase_p_p3_GC':(0,0),
                'Plastoquinol_Oxidase_p_p4_GC':(0,0),
                'Plastoquinol_Oxidase_p_p5_GC':(0,0),
                'Plastoquinol_Oxidase_p_p6_GC':(0,0),
                'FRUCTAN_p1p2_storage_GC':(0,0),
                'FRUCTAN_p2p3_storage_GC':(0,0),
                'FRUCTAN_day_night_storage_GC':(0,0),
                'FRUCTAN_p4p5_storage_GC':(0,0),
                'FRUCTAN_p5p6_storage_GC':(0,0),
                'FRUCTAN_night_day_storage_GC':(0,0),
                }
m.SetConstraints(constraints)

m.SetConstraint("Photon_tx_p1_GC", None, None)
m.SetConstraint("Photon_tx_p2_GC", None, None)
m.SetConstraint("Photon_tx_p3_GC", None, None)
m.SetConstraint("Photon_tx_p4_GC", 0, 0)
m.SetConstraint("Photon_tx_p5_GC", 0, 0)
m.SetConstraint("Photon_tx_p6_GC", 0, 0)
m.SetReacsFixedRatio({"Photon_tx_p1_GC":p1_span, "Photon_tx_p2_GC":p2_span, "Photon_tx_p3_GC":p3_span})

atp_GC = 4.231

m.SetConstraints({'ATPase_tx_p1_GC':(atp_GC*p1_span,atp_GC*p1_span)})
m.SetConstraints({'ATPase_tx_p2_GC':(atp_GC*p2_span,atp_GC*p2_span)})
m.SetConstraints({'ATPase_tx_p3_GC':(atp_GC*p3_span,atp_GC*p3_span)})
m.SetConstraints({'ATPase_tx_p4_GC':(atp_GC*p4_span,atp_GC*p4_span)})
m.SetConstraints({'ATPase_tx_p5_GC':(atp_GC*p5_span,atp_GC*p5_span)})
m.SetConstraints({'ATPase_tx_p6_GC':(atp_GC*p6_span,atp_GC*p6_span)})
m.SetConstraints({'NADPHoxc_tx_p1_GC':(atp_GC*p1_span/9,atp_GC*p1_span/9)})
m.SetConstraints({'NADPHoxc_tx_p2_GC':(atp_GC*p2_span/9,atp_GC*p2_span/9)})
m.SetConstraints({'NADPHoxc_tx_p3_GC':(atp_GC*p3_span/9,atp_GC*p3_span/9)})
m.SetConstraints({'NADPHoxc_tx_p4_GC':(atp_GC*p4_span/9,atp_GC*p4_span/9)})
m.SetConstraints({'NADPHoxc_tx_p5_GC':(atp_GC*p5_span/9,atp_GC*p5_span/9)})
m.SetConstraints({'NADPHoxc_tx_p6_GC':(atp_GC*p6_span/9,atp_GC*p6_span/9)})
m.SetConstraints({'NADPHoxm_tx_p1_GC':(atp_GC*p1_span/9,atp_GC*p1_span/9)})
m.SetConstraints({'NADPHoxm_tx_p2_GC':(atp_GC*p2_span/9,atp_GC*p2_span/9)})
m.SetConstraints({'NADPHoxm_tx_p3_GC':(atp_GC*p3_span/9,atp_GC*p3_span/9)})
m.SetConstraints({'NADPHoxm_tx_p4_GC':(atp_GC*p4_span/9,atp_GC*p4_span/9)})
m.SetConstraints({'NADPHoxm_tx_p5_GC':(atp_GC*p5_span/9,atp_GC*p5_span/9)})
m.SetConstraints({'NADPHoxm_tx_p6_GC':(atp_GC*p6_span/9,atp_GC*p6_span/9)})
m.SetConstraints({'NADPHoxp_tx_p1_GC':(atp_GC*p1_span/9,atp_GC*p1_span/9)})
m.SetConstraints({'NADPHoxp_tx_p2_GC':(atp_GC*p2_span/9,atp_GC*p2_span/9)})
m.SetConstraints({'NADPHoxp_tx_p3_GC':(atp_GC*p3_span/9,atp_GC*p3_span/9)})
m.SetConstraints({'NADPHoxp_tx_p4_GC':(atp_GC*p4_span/9,atp_GC*p4_span/9)})
m.SetConstraints({'NADPHoxp_tx_p5_GC':(atp_GC*p5_span/9,atp_GC*p5_span/9)})
m.SetConstraints({'NADPHoxp_tx_p6_GC':(atp_GC*p6_span/9,atp_GC*p6_span/9)})


m.SetConstraints({'GLC_tx_p1_GC':(0,0),'GLC_tx_p2_GC':(0,0),'GLC_tx_p3_GC':(0,0),'GLC_tx_p4_GC':(0,0),'GLC_tx_p5_GC':(0,0),'GLC_tx_p6_GC':(0,0)})
m.SetConstraints({'H_tx_p1_GC':(0,0),'H_tx_p2_GC':(0,0),'H_tx_p3_GC':(0,0),'H_tx_p4_GC':(0,0),'H_tx_p5_GC':(0,0),'H_tx_p6_GC':(0,0)})
m.SetConstraints({'SO4_tx_p1_GC':(0,0),'SO4_tx_p2_GC':(0,0),'SO4_tx_p3_GC':(0,0),'SO4_tx_p4_GC':(0,0),'SO4_tx_p5_GC':(0,0),'SO4_tx_p6_GC':(0,0)})
m.SetConstraints({'Pi_tx_p1_GC':(0,0),'Pi_tx_p2_GC':(0,0),'Pi_tx_p3_GC':(0,0),'Pi_tx_p4_GC':(0,0),'Pi_tx_p5_GC':(0,0),'Pi_tx_p6_GC':(0,0)})
m.SetConstraints({'Nitrate_tx_p1_GC':(0,0),'Nitrate_tx_p2_GC':(0,0),'Nitrate_tx_p3_GC':(0,0),'Nitrate_tx_p4_GC':(0,0),'Nitrate_tx_p5_GC':(0,0),'Nitrate_tx_p6_GC':(0,0)})
m.SetConstraints({'Sucrose_tx_p1_GC':(0,0),'Sucrose_tx_p2_GC':(0,0),'Sucrose_tx_p3_GC':(0,0),'Sucrose_tx_p4_GC':(0,0),'Sucrose_tx_p5_GC':(0,0),'Sucrose_tx_p6_GC':(0,0)})
m.SetConstraints({'unlProtHYPO_c_p1_GC':(0,0),'unlProtHYPO_c_p2_GC':(0,0),'unlProtHYPO_c_p3_GC':(0,0),'unlProtHYPO_c_p4_GC':(0,0),'unlProtHYPO_c_p5_GC':(0,0),'unlProtHYPO_c_p6_GC':(0,0)})
m.SetConstraints({'NH4_tx_p1_GC':(0,0),'NH4_tx_p2_GC':(0,0),'NH4_tx_p3_GC':(0,0),'NH4_tx_p4_GC':(0,0),'NH4_tx_p5_GC':(0,0),'NH4_tx_p6_GC':(0,0)})
m.SetConstraints({'Biomass_tx_p1_GC':(0,0),'Biomass_tx_p2_GC':(0,0),'Biomass_tx_p3_GC':(0,0),'Biomass_tx_p4_GC':(0,0),'Biomass_tx_p5_GC':(0,0),'Biomass_tx_p6_GC':(0,0)})

kcl = 0.9
k2malate = 0.8
sucrose = 1
OP_1 = 0
OP_2 = 0

for t in phase_transfer:
    m.SetSumReacsConstraint({"Cl"+t+"_storage_GC":-1, "MAL"+t+"_storage_GC":-2, "K"+t+"_storage_GC":1}, 0)

m.SetSumReacsConstraint({"Cl_night_day_storage_GC":2*kcl, "MAL_night_day_storage_GC":3*k2malate, "SUCROSE_night_day_storage_GC":1*sucrose}, OP_2)
m.SetSumReacsConstraint({"Cl_p1p2_storage_GC":2*kcl, "MAL_p1p2_storage_GC":3*k2malate, "SUCROSE_p1p2_storage_GC":1*sucrose}, OP_1)
m.SetSumReacsConstraint({"Cl_p2p3_storage_GC":2*kcl, "MAL_p2p3_storage_GC":3*k2malate, "SUCROSE_p2p3_storage_GC":1*sucrose}, OP_1)
m.SetSumReacsConstraint({"Cl_day_night_storage_GC":2*kcl, "MAL_day_night_storage_GC":3*k2malate, "SUCROSE_day_night_storage_GC":1*sucrose}, OP_1)
m.SetSumReacsConstraint({"Cl_p4p5_storage_GC":2*kcl, "MAL_p4p5_storage_GC":3*k2malate, "SUCROSE_p4p5_storage_GC":1*sucrose}, OP_2)
m.SetSumReacsConstraint({"Cl_p5p6_storage_GC":2*kcl, "MAL_p5p6_storage_GC":3*k2malate, "SUCROSE_p5p6_storage_GC":1*sucrose}, OP_2)

# Cl
m.SetConstraint('Cl_p1p2_storage_GC', 0, 0)
m.SetConstraint('Cl_p2p3_storage_GC', 0, 0)
m.SetConstraint('Cl_day_night_storage_GC', 0, 0)
m.SetConstraint('Cl_p4p5_storage_GC', 0, 0)
m.SetConstraint('Cl_p5p6_storage_GC', 0, 0)
m.SetConstraint('Cl_night_day_storage_GC', 0, 0)

# Malate
# m.SetConstraint('MAL_p1p2_storage_GC', 0, 0)
# m.SetConstraint('MAL_p2p3_storage_GC', 0, 0)
# m.SetConstraint('MAL_day_night_storage_GC', 0, 0)
# m.SetConstraint('MAL_p4p5_storage_GC', 0, 0)
# m.SetConstraint('MAL_p5p6_storage_GC', 0, 0)
# m.SetConstraint('MAL_night_day_storage_GC', 0, 0)

m.SetReacsFixedRatio({"RXN_961_p_p1_GC":1, "RIBULOSE_BISPHOSPHATE_CARBOXYLASE_RXN_p_p1_GC":5.15})
m.SetReacsFixedRatio({"RXN_961_p_p2_GC":1, "RIBULOSE_BISPHOSPHATE_CARBOXYLASE_RXN_p_p2_GC":5.15})
m.SetReacsFixedRatio({"RXN_961_p_p3_GC":1, "RIBULOSE_BISPHOSPHATE_CARBOXYLASE_RXN_p_p3_GC":5.15})


m.SetConstraint('Sucrose_tx_p2_MC', -(OP_1)*0.8, -(OP_1)*0.8)
m.SetConstraint('Sucrose_tx_p4_MC', -OP_2*0.8, -OP_2*0.8)
m.SetConstraint('Sucrose_tx_p2_GC', (OP_1)*0.8, (OP_1)*0.8)
m.SetConstraint('Sucrose_tx_p4_GC', OP_2*0.8, OP_2*0.8)

m.SetConstraints({'CO2_tx_p1':(OP_1*20, OP_1*20)})
m.SetConstraints({'CO2_tx_p2':(OP_1*20, OP_1*20)})
m.SetConstraints({'CO2_tx_p3':(OP_1*20, OP_1*20)})
m.SetConstraints({'CO2_tx_p4':(OP_2*20, OP_2*20)})
m.SetConstraints({'CO2_tx_p5':(OP_2*20, OP_2*20)})
m.SetConstraints({'CO2_tx_p6':(OP_2*20, OP_2*20)})

m.MinFluxSolve()
sol_Idling=m.GetSol()

#Sucrose uptake scan
m=scobra.Model("Model_GC_MC.xls")

phases = ['_p1', '_p2', '_p3', '_p4', '_p5', '_p6']
phase_transfer = ['_p1p2', '_p2p3', '_day_night', '_p4p5', '_p5p6', '_night_day']

p1_span = 1
p2_span = 10
p3_span = 1
p4_span = 1
p5_span = 10
p6_span = 1

# Mesophyll cell constraints
m.SetConstraints({'Photon_tx_p1_MC':(None,None)})
m.SetConstraints({'Photon_tx_p2_MC':(None,None)})
m.SetConstraints({'Photon_tx_p3_MC':(None,None)})
m.SetConstraint("Photon_tx_p4_MC", 0, 0)
m.SetConstraint("Photon_tx_p5_MC", 0, 0)
m.SetConstraint("Photon_tx_p6_MC", 0, 0)
m.SetReacsFixedRatio({"Photon_tx_p1_MC":p1_span, "Photon_tx_p2_MC":p2_span, "Photon_tx_p3_MC":p3_span})

constraints = {
                'Starch_biomass_p1_MC':(0,0),
                'Starch_biomass_p2_MC':(0,0),
                'Starch_biomass_p3_MC':(0,0),
                'Starch_biomass_p4_MC':(0,0),
                'Starch_biomass_p5_MC':(0,0),
                'Starch_biomass_p6_MC':(0,0),
                'NADPH_Dehydrogenase_p_p1_MC':(0,0),
                'NADPH_Dehydrogenase_p_p2_MC':(0,0),
                'NADPH_Dehydrogenase_p_p3_MC':(0,0),
                'NADPH_Dehydrogenase_p_p4_MC':(0,0),
                'NADPH_Dehydrogenase_p_p5_MC':(0,0),
                'NADPH_Dehydrogenase_p_p6_MC':(0,0),
                'Plastoquinol_Oxidase_p_p1_MC':(0,0),
                'Plastoquinol_Oxidase_p_p2_MC':(0,0),
                'Plastoquinol_Oxidase_p_p3_MC':(0,0),
                'Plastoquinol_Oxidase_p_p4_MC':(0,0),
                'Plastoquinol_Oxidase_p_p5_MC':(0,0),
                'Plastoquinol_Oxidase_p_p6_MC':(0,0),
                'SUCROSE_p1p2_storage_MC':(0,0),
                'SUCROSE_p2p3_storage_MC':(0,0),
                'SUCROSE_day_night_storage_MC':(0,0),
                'SUCROSE_p4p5_storage_MC':(0,0),
                'SUCROSE_p5p6_storage_MC':(0,0),
                'SUCROSE_night_day_storage_MC':(0,0),
                'FRUCTAN_p1p2_storage_MC':(0,0),
                'FRUCTAN_p2p3_storage_MC':(0,0),
                'FRUCTAN_day_night_storage_MC':(0,0),
                'FRUCTAN_p4p5_storage_MC':(0,0),
                'FRUCTAN_p5p6_storage_MC':(0,0),
                'FRUCTAN_night_day_storage_MC':(0,0),
                 }

m.SetConstraints(constraints)

atp_MC=(8.5/12)

m.SetConstraints({'ATPase_tx_p1_MC':(atp_MC*p1_span,atp_MC*p1_span)})
m.SetConstraints({'ATPase_tx_p2_MC':(atp_MC*p2_span,atp_MC*p2_span)})
m.SetConstraints({'ATPase_tx_p3_MC':(atp_MC*p3_span,atp_MC*p3_span)})
m.SetConstraints({'ATPase_tx_p4_MC':(atp_MC*p4_span,atp_MC*p4_span)})
m.SetConstraints({'ATPase_tx_p5_MC':(atp_MC*p5_span,atp_MC*p5_span)})
m.SetConstraints({'ATPase_tx_p6_MC':(atp_MC*p6_span,atp_MC*p6_span)})
m.SetConstraints({'NADPHoxc_tx_p1_MC':(atp_MC*p1_span/9,atp_MC*p1_span/9)})
m.SetConstraints({'NADPHoxc_tx_p2_MC':(atp_MC*p2_span/9,atp_MC*p2_span/9)})
m.SetConstraints({'NADPHoxc_tx_p3_MC':(atp_MC*p3_span/9,atp_MC*p3_span/9)})
m.SetConstraints({'NADPHoxc_tx_p4_MC':(atp_MC*p4_span/9,atp_MC*p4_span/9)})
m.SetConstraints({'NADPHoxc_tx_p5_MC':(atp_MC*p5_span/9,atp_MC*p5_span/9)})
m.SetConstraints({'NADPHoxc_tx_p6_MC':(atp_MC*p6_span/9,atp_MC*p6_span/9)})
m.SetConstraints({'NADPHoxm_tx_p1_MC':(atp_MC*p1_span/9,atp_MC*p1_span/9)})
m.SetConstraints({'NADPHoxm_tx_p2_MC':(atp_MC*p2_span/9,atp_MC*p2_span/9)})
m.SetConstraints({'NADPHoxm_tx_p3_MC':(atp_MC*p3_span/9,atp_MC*p3_span/9)})
m.SetConstraints({'NADPHoxm_tx_p4_MC':(atp_MC*p4_span/9,atp_MC*p4_span/9)})
m.SetConstraints({'NADPHoxm_tx_p5_MC':(atp_MC*p5_span/9,atp_MC*p5_span/9)})
m.SetConstraints({'NADPHoxm_tx_p6_MC':(atp_MC*p6_span/9,atp_MC*p6_span/9)})
m.SetConstraints({'NADPHoxp_tx_p1_MC':(atp_MC*p1_span/9,atp_MC*p1_span/9)})
m.SetConstraints({'NADPHoxp_tx_p2_MC':(atp_MC*p2_span/9,atp_MC*p2_span/9)})
m.SetConstraints({'NADPHoxp_tx_p3_MC':(atp_MC*p3_span/9,atp_MC*p3_span/9)})
m.SetConstraints({'NADPHoxp_tx_p4_MC':(atp_MC*p4_span/9,atp_MC*p4_span/9)})
m.SetConstraints({'NADPHoxp_tx_p5_MC':(atp_MC*p5_span/9,atp_MC*p5_span/9)})
m.SetConstraints({'NADPHoxp_tx_p6_MC':(atp_MC*p6_span/9,atp_MC*p6_span/9)})

m.SetConstraints({'GLC_tx_p1_MC':(0,0),'GLC_tx_p2_MC':(0,0),'GLC_tx_p3_MC':(0,0),'GLC_tx_p4_MC':(0,0),'GLC_tx_p5_MC':(0,0),'GLC_tx_p6_MC':(0,0)})
m.SetConstraints({'SO4_tx_p1_MC':(0,None),'SO4_tx_p2_MC':(0,None),'SO4_tx_p3_MC':(0,None),'SO4_tx_p4_MC':(0,None),'SO4_tx_p5_MC':(0,None),'SO4_tx_p6_MC':(0,None)})
m.SetConstraints({'Pi_tx_p1_MC':(0,None),'Pi_tx_p2_MC':(0,None),'Pi_tx_p3_MC':(0,None),'Pi_tx_p4_MC':(0,None),'Pi_tx_p5_MC':(0,None),'Pi_tx_p6_MC':(0,None)})
m.SetConstraints({'Biomass_tx_p1_MC':(0,0),'Biomass_tx_p2_MC':(0,0),'Biomass_tx_p3_MC':(0,0),'Biomass_tx_p4_MC':(0,0),'Biomass_tx_p5_MC':(0,0),'Biomass_tx_p6_MC':(0,0)})
m.SetConstraints({'Sucrose_tx_p1_MC':(0,0),'Sucrose_tx_p2_MC':(0,0),'Sucrose_tx_p3_MC':(0,0),'Sucrose_tx_p4_MC':(0,0),'Sucrose_tx_p5_MC':(0,0),'Sucrose_tx_p6_MC':(0,0)})
m.SetConstraints({'H_tx_p1_MC':(None,None),'H_tx_p2_MC':(None,None),'H_tx_p3_MC':(None,None),'H_tx_p4_MC':(None,None),'H_tx_p5_MC':(None,None),'H_tx_p6_MC':(None,None)})
m.SetConstraints({'NH4_tx_p1_MC':(0,0),'NH4_tx_p2_MC':(0,0),'NH4_tx_p3_MC':(0,0),'NH4_tx_p4_MC':(0,0),'NH4_tx_p5_MC':(0,0),'NH4_tx_p6_MC':(0,0)})
m.SetConstraints({'unlProtHYPO_c_p1_MC':(0,0),'unlProtHYPO_c_p2_MC':(0,0),'unlProtHYPO_c_p3_MC':(0,0),'unlProtHYPO_c_p4_MC':(0,0),'unlProtHYPO_c_p5_MC':(0,0),'unlProtHYPO_c_p6_MC':(0,0)})

m.SetReacsFixedRatio({"RXN_961_p_p1_MC":1, "RIBULOSE_BISPHOSPHATE_CARBOXYLASE_RXN_p_p1_MC":3})
m.SetReacsFixedRatio({"RXN_961_p_p2_MC":1, "RIBULOSE_BISPHOSPHATE_CARBOXYLASE_RXN_p_p2_MC":3})
m.SetReacsFixedRatio({"RXN_961_p_p3_MC":1, "RIBULOSE_BISPHOSPHATE_CARBOXYLASE_RXN_p_p3_MC":3})

m.SetReacsFixedRatio({'Nitrate_tx_p1_MC':1*p1_span, 'Nitrate_tx_p2_MC':1*p2_span, 'Nitrate_tx_p3_MC':1*p3_span, 'Nitrate_tx_p4_MC':(2.0/3)*p4_span, 'Nitrate_tx_p5_MC':(2.0/3)*p5_span, 'Nitrate_tx_p6_MC':(2.0/3)*p6_span})
m.SetSumReacsConstraint({'Phloem_output_tx_p1_MC':1, "Phloem_output_tx_p2_MC":1, "Phloem_output_tx_p3_MC":1}, 0.777)
m.SetSumReacsConstraint({'Phloem_output_tx_p4_MC':1, "Phloem_output_tx_p5_MC":1, "Phloem_output_tx_p6_MC":1}, 0.259)


# Guard cell constraints
for phase in phases:
    for i in m.Reactions("_biomass"+phase+"_GC"):
        m.SetConstraint(i, 0, 0)
    
constraints = {
                'NADPH_Dehydrogenase_p_p1_GC':(0,0),
                'NADPH_Dehydrogenase_p_p2_GC':(0,0),
                'NADPH_Dehydrogenase_p_p3_GC':(0,0),
                'NADPH_Dehydrogenase_p_p4_GC':(0,0),
                'NADPH_Dehydrogenase_p_p5_GC':(0,0),
                'NADPH_Dehydrogenase_p_p6_GC':(0,0),
                'Plastoquinol_Oxidase_p_p1_GC':(0,0),
                'Plastoquinol_Oxidase_p_p2_GC':(0,0),
                'Plastoquinol_Oxidase_p_p3_GC':(0,0),
                'Plastoquinol_Oxidase_p_p4_GC':(0,0),
                'Plastoquinol_Oxidase_p_p5_GC':(0,0),
                'Plastoquinol_Oxidase_p_p6_GC':(0,0),
                'FRUCTAN_p1p2_storage_GC':(0,0),
                'FRUCTAN_p2p3_storage_GC':(0,0),
                'FRUCTAN_day_night_storage_GC':(0,0),
                'FRUCTAN_p4p5_storage_GC':(0,0),
                'FRUCTAN_p5p6_storage_GC':(0,0),
                'FRUCTAN_night_day_storage_GC':(0,0),
                }
m.SetConstraints(constraints)

m.SetConstraints({'Photon_tx_p1_GC':(None,None)})
m.SetConstraints({'Photon_tx_p2_GC':(None,None)})
m.SetConstraints({'Photon_tx_p3_GC':(None,None)})
m.SetConstraints({'Photon_tx_p4_GC':(0,0)})
m.SetConstraints({'Photon_tx_p5_GC':(0,0)})
m.SetConstraints({'Photon_tx_p6_GC':(0,0)})
m.SetReacsFixedRatio({"Photon_tx_p1_GC":p1_span, "Photon_tx_p2_GC":p2_span, "Photon_tx_p3_GC":p3_span})

atp_GC = 4.231

m.SetConstraints({'ATPase_tx_p1_GC':(atp_GC*p1_span,atp_GC*p1_span)})
m.SetConstraints({'ATPase_tx_p2_GC':(atp_GC*p2_span,atp_GC*p2_span)})
m.SetConstraints({'ATPase_tx_p3_GC':(atp_GC*p3_span,atp_GC*p3_span)})
m.SetConstraints({'ATPase_tx_p4_GC':(atp_GC*p4_span,atp_GC*p4_span)})
m.SetConstraints({'ATPase_tx_p5_GC':(atp_GC*p5_span,atp_GC*p5_span)})
m.SetConstraints({'ATPase_tx_p6_GC':(atp_GC*p6_span,atp_GC*p6_span)})
m.SetConstraints({'NADPHoxc_tx_p1_GC':(atp_GC*p1_span/9,atp_GC*p1_span/9)})
m.SetConstraints({'NADPHoxc_tx_p2_GC':(atp_GC*p2_span/9,atp_GC*p2_span/9)})
m.SetConstraints({'NADPHoxc_tx_p3_GC':(atp_GC*p3_span/9,atp_GC*p3_span/9)})
m.SetConstraints({'NADPHoxc_tx_p4_GC':(atp_GC*p4_span/9,atp_GC*p4_span/9)})
m.SetConstraints({'NADPHoxc_tx_p5_GC':(atp_GC*p5_span/9,atp_GC*p5_span/9)})
m.SetConstraints({'NADPHoxc_tx_p6_GC':(atp_GC*p6_span/9,atp_GC*p6_span/9)})
m.SetConstraints({'NADPHoxm_tx_p1_GC':(atp_GC*p1_span/9,atp_GC*p1_span/9)})
m.SetConstraints({'NADPHoxm_tx_p2_GC':(atp_GC*p2_span/9,atp_GC*p2_span/9)})
m.SetConstraints({'NADPHoxm_tx_p3_GC':(atp_GC*p3_span/9,atp_GC*p3_span/9)})
m.SetConstraints({'NADPHoxm_tx_p4_GC':(atp_GC*p4_span/9,atp_GC*p4_span/9)})
m.SetConstraints({'NADPHoxm_tx_p5_GC':(atp_GC*p5_span/9,atp_GC*p5_span/9)})
m.SetConstraints({'NADPHoxm_tx_p6_GC':(atp_GC*p6_span/9,atp_GC*p6_span/9)})
m.SetConstraints({'NADPHoxp_tx_p1_GC':(atp_GC*p1_span/9,atp_GC*p1_span/9)})
m.SetConstraints({'NADPHoxp_tx_p2_GC':(atp_GC*p2_span/9,atp_GC*p2_span/9)})
m.SetConstraints({'NADPHoxp_tx_p3_GC':(atp_GC*p3_span/9,atp_GC*p3_span/9)})
m.SetConstraints({'NADPHoxp_tx_p4_GC':(atp_GC*p4_span/9,atp_GC*p4_span/9)})
m.SetConstraints({'NADPHoxp_tx_p5_GC':(atp_GC*p5_span/9,atp_GC*p5_span/9)})
m.SetConstraints({'NADPHoxp_tx_p6_GC':(atp_GC*p6_span/9,atp_GC*p6_span/9)})

m.SetConstraints({'GLC_tx_p1_GC':(0,0),'GLC_tx_p2_GC':(0,0),'GLC_tx_p3_GC':(0,0),'GLC_tx_p4_GC':(0,0),'GLC_tx_p5_GC':(0,0),'GLC_tx_p6_GC':(0,0)})
m.SetConstraints({'H_tx_p1_GC':(0,0),'H_tx_p2_GC':(0,0),'H_tx_p3_GC':(0,0),'H_tx_p4_GC':(0,0),'H_tx_p5_GC':(0,0),'H_tx_p6_GC':(0,0)})
m.SetConstraints({'SO4_tx_p1_GC':(0,0),'SO4_tx_p2_GC':(0,0),'SO4_tx_p3_GC':(0,0),'SO4_tx_p4_GC':(0,0),'SO4_tx_p5_GC':(0,0),'SO4_tx_p6_GC':(0,0)})
m.SetConstraints({'Pi_tx_p1_GC':(0,0),'Pi_tx_p2_GC':(0,0),'Pi_tx_p3_GC':(0,0),'Pi_tx_p4_GC':(0,0),'Pi_tx_p5_GC':(0,0),'Pi_tx_p6_GC':(0,0)})
m.SetConstraints({'Nitrate_tx_p1_GC':(0,0),'Nitrate_tx_p2_GC':(0,0),'Nitrate_tx_p3_GC':(0,0),'Nitrate_tx_p4_GC':(0,0),'Nitrate_tx_p5_GC':(0,0),'Nitrate_tx_p6_GC':(0,0)})
m.SetConstraints({'Sucrose_tx_p1_GC':(0,0),'Sucrose_tx_p2_GC':(0,0),'Sucrose_tx_p3_GC':(0,0),'Sucrose_tx_p4_GC':(0,0),'Sucrose_tx_p5_GC':(0,0),'Sucrose_tx_p6_GC':(0,0)})
m.SetConstraints({'unlProtHYPO_c_p1_GC':(0,0),'unlProtHYPO_c_p2_GC':(0,0),'unlProtHYPO_c_p3_GC':(0,0),'unlProtHYPO_c_p4_GC':(0,0),'unlProtHYPO_c_p5_GC':(0,0),'unlProtHYPO_c_p6_GC':(0,0)})
m.SetConstraints({'NH4_tx_p1_GC':(0,0),'NH4_tx_p2_GC':(0,0),'NH4_tx_p3_GC':(0,0),'NH4_tx_p4_GC':(0,0),'NH4_tx_p5_GC':(0,0),'NH4_tx_p6_GC':(0,0)})

kcl = 0.9
k2malate = 0.8
sucrose = 1
OP_1 = 1.39
OP_2 = 0

for t in phase_transfer:
    m.SetSumReacsConstraint({"Cl"+t+"_storage_GC":-1, "MAL"+t+"_storage_GC":-2, "K"+t+"_storage_GC":1}, 0)

m.SetSumReacsConstraint({"Cl_night_day_storage_GC":2*kcl, "MAL_night_day_storage_GC":3*k2malate, "SUCROSE_night_day_storage_GC":1*sucrose}, OP_2)
m.SetSumReacsConstraint({"Cl_p1p2_storage_GC":2*kcl, "MAL_p1p2_storage_GC":3*k2malate, "SUCROSE_p1p2_storage_GC":1*sucrose}, OP_1)
m.SetSumReacsConstraint({"Cl_p2p3_storage_GC":2*kcl, "MAL_p2p3_storage_GC":3*k2malate, "SUCROSE_p2p3_storage_GC":1*sucrose}, OP_1)
m.SetSumReacsConstraint({"Cl_day_night_storage_GC":2*kcl, "MAL_day_night_storage_GC":3*k2malate, "SUCROSE_day_night_storage_GC":1*sucrose}, OP_1)
m.SetSumReacsConstraint({"Cl_p4p5_storage_GC":2*kcl, "MAL_p4p5_storage_GC":3*k2malate, "SUCROSE_p4p5_storage_GC":1*sucrose}, OP_2)
m.SetSumReacsConstraint({"Cl_p5p6_storage_GC":2*kcl, "MAL_p5p6_storage_GC":3*k2malate, "SUCROSE_p5p6_storage_GC":1*sucrose}, OP_2)

# Cl
m.SetConstraint('Cl_p1p2_storage_GC', 0, 0)
m.SetConstraint('Cl_p2p3_storage_GC', 0, 0)
m.SetConstraint('Cl_day_night_storage_GC', 0, 0)
m.SetConstraint('Cl_p4p5_storage_GC', 0, 0)
m.SetConstraint('Cl_p5p6_storage_GC', 0, 0)
m.SetConstraint('Cl_night_day_storage_GC', 0, 0)

# Malate
# m.SetConstraint('MAL_p1p2_storage_GC', 0, 0)
# m.SetConstraint('MAL_p2p3_storage_GC', 0, 0)
# m.SetConstraint('MAL_day_night_storage_GC', 0, 0)
# m.SetConstraint('MAL_p4p5_storage_GC', 0, 0)
# m.SetConstraint('MAL_p5p6_storage_GC', 0, 0)
# m.SetConstraint('MAL_night_day_storage_GC', 0, 0)

m.SetConstraint('K_day_night_storage_GC', 0, 0)

m.SetReacsFixedRatio({"RXN_961_p_p1_GC":1, "RIBULOSE_BISPHOSPHATE_CARBOXYLASE_RXN_p_p1_GC":3})
m.SetReacsFixedRatio({"RXN_961_p_p2_GC":1, "RIBULOSE_BISPHOSPHATE_CARBOXYLASE_RXN_p_p2_GC":3})
m.SetReacsFixedRatio({"RXN_961_p_p3_GC":1, "RIBULOSE_BISPHOSPHATE_CARBOXYLASE_RXN_p_p3_GC":3})

percentage = np.arange (0.0, 1.1, 0.1)

writer = pd.ExcelWriter('Changing_sucrose_transport_C3.xlsx')
count=0

for i in percentage:
    
    print(i)
    m.SetConstraint('Sucrose_tx_p2_MC', -(OP_1-OP_2)*i, -(OP_1-OP_2)*i)
    m.SetConstraint('Sucrose_tx_p4_MC', -OP_2*i, -OP_2*i)
    m.SetConstraint('Sucrose_tx_p2_GC', (OP_1-OP_2)*i, (OP_1-OP_2)*i)
    m.SetConstraint('Sucrose_tx_p4_GC', OP_2*i, OP_2*i)

    m.SetConstraints({'CO2_tx_p1':(OP_1*20, OP_1*20)})
    m.SetConstraints({'CO2_tx_p2':(OP_1*20, OP_1*20)})
    m.SetConstraints({'CO2_tx_p3':(OP_1*20, OP_1*20)})
    m.SetConstraints({'CO2_tx_p4':(OP_2*20, OP_2*20)})
    m.SetConstraints({'CO2_tx_p5':(OP_2*20, OP_2*20)})
    m.SetConstraints({'CO2_tx_p6':(OP_2*20, OP_2*20)})

    m.MinFluxSolve()
    sol_C3=m.GetSol()

    df=pd.DataFrame(sol_C3, index=[count])
    df1=df.T.reset_index()
    df1.columns=["Reactions", "Values"]
    df1.to_excel(writer, sheet_name=str(i), index=False)
    
writer.close()
```
